# Development of molecular markers for western honey bee (*Apis mellifera* L.) subspecies of regulatory concern in the United States

**DOI:** 10.64898/2026.03.05.709340

**Authors:** Jose A. P. Marcelino, Leigh Boardman, Matthew R. Moore, James C. Fulton, Hector Urbina, Laura Patterson Rosa, Bernd Grünewald, Mike Allsopp, Christian Pirk, Garth Cambray, James D. Ellis

## Abstract

Rapid, accurate and cost-effective identification of *Apis mellifera* subspecies is needed for subspecies of regulatory concern. We designed and validated subspecies markers based on single nucleotide polymorphisms (SNP) on mitochondrial *cytochrome b* (*Cytb*) and *NADH dehydrogenase 4* (*ND4*) genes. We used a combination of established and novel real-time qPCRs in a stepwise series, with increasing discrimination power, to (1) differentiate honey bees of African (A-lineage) ancestry from those of other lineages (*Cytb* SNP #1), (2) identify African-derived honey bees (AHBs) (*Cytb* SNP #2), and (3) detect *A. m. capensis* exclusively in the bee’s indigenous region of South Africa (*ND4* SNP). We also developed a restriction fragment length polymorphism assay targeting a SNP on the *NADH dehydrogenase 2* (*ND2* RFLP) gene to detect the specific mitochondrial A-lineage clade. These assays allow for reliable time- and cost-effective results that provide increased accuracy on subspecies assignation.

## Supplementary material for "Development of molecular markers for western honey bee (*Apis mellifera* L.) subspecies of regulatory concern in the United States": Data S1

```
#NEXUS
[written Tue Jul 30 17:11:53 CDT 2024 by Mesquite  version 3.70 (build 940) at LS531-HCRNG04/141.225.109.217]

BEGIN TAXA;
	TITLE Taxa;
	DIMENSIONS NTAX=318;
	TAXLABELS
		GQ162109 MF059100 'Unpublished_1072' KY926883 KY926882 MN714161 KP163643 KY464958 'Unpublished_1952' MN733955 KY926884 MN585108 MN119925 MN585110 MN714162 MF351881 KM458618 MG552703 MN585109 MG552697 KJ601784 MG552701 MG552702 KY614238 KX870183 MG552688 MG552683 MG552692 KX943034 MG552681 MF678581 KY464957 MT188686 MN714160 AP018404 AP018403 L06178 MN250878 'Unpublished_1537' KJ396181 KJ396182 KJ396183 KJ396184 KJ396185 KJ396186 KJ396187 KJ396188 KJ396189 KJ396190 KJ396191 AP018432 AP018435 MG552682 MG552684_ MG552685 MG552686 MG552687 MG552689 MG552690 MG552691 MG552693 MG552694 MG552695 MG552696 MG552698 MG552699 MG552700 AP018434 'Unpublished_2035' 'Unpublished_3396' CM009947 KX908209 MH341407 MH341408 MT859135 MT745901 MT745902 MT745903 MT745904 MT745905 MT745906 MT745907 MT745908 MT745909 MT745910 MT745911 MT745912 MT745913 MT745914 MT745915 'Unpublished_2256' 'Unpublished_3597' EF184020 EF184021 EF184022 EF184023 EF184024 EF184025 EF184026 EF184027 EF184028 EF184029 EF184030 EF184031 EF184032 EF184033 EF184034 EF184035 EF184036 EF184037 EF184038 EF184039 EF184040 EF184041 EF184042 EF184043 EF184044 EF184045 EF184046 EF184047 EF184048 EF184049 EF184050 EF184051 EF184052 EF184053 EF184054 EF184055 EF184056 EF184057 EF184058 EF184059 EF184060 EF184061 EF184062 EF184063 EF184064 KR010389 KR010390 KR010391 MT572346 MT572347 MT572348 MT572349 MT572350 MT572351 MT572352 MT572353 MT572354 MT572355 MT572356 MT572357 MT572358 MT572359 MT572360 MT572361 MT572362 MT572363 MT572364 MT572365 MT572366 MT572367 MT572368 MT572369 EF016643 EF016644 EF016645 EF016646 EF016647 EF016648 EU513284 EU513285 EU513286 EU513287 EU513288 EU513289 EU513290 EU513291 EU513292 EU513293 EU513294 EU513295 EU513296 EU513297 GU979492 GU979494 GU979495 JQ778297 JQ778298 JQ778299 JQ778300 JQ778301 JQ778302 JQ778303 KM433621 KM433622 KM433623 KM433624 KM433625 KM433626 KM433627 KM433628 KM433629 KM433630 KM433631 KM433632 KM433633 KM433634 KM433635 KM433636 KM433637 KM433638 KM433639 KM433640 KM433641 KM433642 KM433643 KM433644 KM433645 KM433646 KM433647 KM433648 KM433649 KM433650 KM433651 KM433652 KM433653 KM433654 KM433655 KM433656 KM433657 KM433658 KM433659 KM433660 KM433661 KM433662 KM433663 KU289583 KU289584 KU289585 KU289586 KU861512 KU861513 KU861514 KU861515 KU861516 KU861517 KU861518 KU861519 KU861520 KU861521 KU861522 KU861523 KU861524 KU861525 KU861526 KU861527 KU861528 KU861529 KU861530 KU861531 KU861532 KU861533 KU861534 KU861535 KU861536 KU861537 KU861538 KU861539 KU861540 KU861541 KU861542 KU861543 KU861544 KU861545 KU861546 KU861547 KU861548 MG548325 MG548326 MG548327 MG548328 MG548329 MG548330 MG548331 MG548332 MG548333 MK821112 MK821113 MK821114 MK821115 MK821116 MK821117 MK821118 MK821119 MK821120 MK821121 MK821122 MN165457 U72272 U72273 U72274 U72275 U72276 U72277 U72278 MW530560 MW530561 MW530562 MW530563 MW530564 MW530565 MW530566 MW530567 MW530568 MW530569 MW530570 MW530571 
	;

END;


BEGIN CHARACTERS;
	TITLE  'Matrix in file "CYTB.nex"';
	DIMENSIONS  NCHAR=1155;
	FORMAT DATATYPE = DNA GAP = - MISSING = ?;
	MATRIX
	GQ162109          ATGAAAAAATATCAAAACTTTTTTAATTCAAATGAATTTTTAAAAATAATTATATCAACAATTTATTTACCAACACCAATAAATATTAATTATATATGAAATTTTGGTTCAATTTTAGGAATTTTTTTAATAATTCAAATTGTTTCAGGTTTTATTTTATCTATACATTATTGTCCAAATATTGATATTGCATTTTGATCAATTACTAATATTATAAAAGATATAAATTCAGGATGATTATTCCGTTTAATTCATATAAATGGTGCCTCATTTTATTTTATAATAATATATATTCATATTAGACGAAATATATTTTATTGTTCATATAAATTATCAAGTGTATGAGGAATTGGAATTTTAATTCTATTAATTTCTATAGCTGCTGCATTTATAGGATATGTACTACCATGAGGTCAAATATCATACTGAGGTGCAACAGTAATTACAAATTTACTATCAGCTATTCCATATATTGGTGATACAATTGTCTTATGAATTTGAGGTGGATTTTCAATTAATAATGCAACATTAAATCGATTTTTTTCACTTCACTTTATTTTACCTTTAGTAATTTTATTTATAGTAATTCTTCATTTATTTGCATTACATTTAACTGGATCATCAAATCCTTTAGGATCAAACTATAATAATTATAAAATTTCATTTCATCCTTACTTTTCTATTAAAGATTTATTAGGATTTTATATTATTTTATTTATTTTTATAATAATTAATTTTCAATATCCTTATTATTTAGGAGATCCTGATAATTTTAAAATTGCTAATCCAATAAATACACCAACTCACATTAAACCAGAATGATATTTCTTATTTGCTTACTCAATTTTACGTGCAATCCCAAATAAACTTGGTGGAGTAATTGGTCTAGTCATATCAATTTTAATTTTATATATTACTATTTTATATAATAAT---AAATTAATAAATAATAAATTCAATTTATTTAATAAAATTTATTATTGAATATTTATTAATAATTTTATTATATTAACTTGATTGGGTAAACAATTAATTGAATATCCATTTATTTATATTAATATATTTTTTACTACAACATATTTCTTATATTTCTTTATATCTTTTTATTTAAGAAAATTATGAGAAAATTTAATTTGAAAATCATTT---AAATAA
	MF059100          ATGAAAAAATTTATAAACTTTTTTAGTTCCAATGAATTTCTAAAAATAATTATATCAACAATTTATTTACCAACTCCAGTAAATATTAATTATATATGAAATTTTGGATCAATTCTTGGAATTTTTTTAATAATTCAAATCATTTCTGGATTTATTTTATCAATACATTATTGTCCAAATATTGATATTGCTTTCTGATCAATTACTAATATTATAAAAGATATAAATTCAGGATGATTATTTCGTTTAATTCACATAAATGGAGCATCATTTTATTTTTTAATAATATATATTCATATTAGTCGAAATTTATTTTATTGTTCATATAAATTAAATAGTGTATGAGGAATTGGAATTATAATTCTTTTAATATCAATAGCAGCTGCATTCATAGGATATGTACTACCATGAGGACAAATATCATATTGAGGTGCAACAGTTATTACTAATCTTTTATCAGCAATTCCTTATATTGGTGATACAATTGTATTATGAATCTGAGGTGGATTCTCAATTAATAATGCTACCTTAAATCGATTTTTTTCTTTACATTTTATTTTACCATTATTAATTTTATTTATAGTTATTCTTCATTTATTTGCCTTACATTTAACTGGATCATCTAATCCTCTTGGATCAAATTTTAATAATTATAAAATTTCATTTCATCCATATTTTTCAATTAAAGACCTTTTAGGATTTTATATTATCTTATTTATCTTTATATTCATTAATTTTCAATTTCCATATCATTTAGGAGATCCAGATAATTTTAAAATTGCAAATCCAATAAATACTCCAACTCATATTAAACCTGAATGATATTTTCTATTTGCATATTCAATTTTACGAGCAATTCCTAATAAATTAGGAGGTGTAATCGGACTAGTAATATCAATTCTTATTCTTTATATTATAATTTTTTATAATAAT---AAAATAATAAATAATAAATTTAATATATTTAATAAAATTTACTATTGAATATTTATTAATAACTTCATTTTATTAACATGATTAGGTAAACAATTAATTGAATATCCATTTACTAATATTAATATATTATTTACAACAACATATTTCTTATATTTTTTCTTAAATTTCTATTTAAGAAAATTATGAGATAATTTAATTTGAAATTCACCATCAAATTAA
	'Unpublished_1072' ATGAAAAAATTTATAAACTTTTTTAGTTCCAATGAATTTCTAAAAATAATTATATCAACAATTTATTTACCAACTCCAGTAAATATTAATTATATATGAAATTTTGGATCAATTCTTGGAATTTTTTTAATAATTCAAATCATTTCTGGATTTATTTTATCAATACATTATTGTCCAAATATTGATATTGCTTTCTGATCAATTACTAATATTATAAAAGATATAAATTCAGGATGATTATTTCGTTTAATTCATATAAATGGAGCATCATTTTATTTTTTAATAATATATATTCATATTAGTCGAAATTTATTTTATTGTTCATATAAATTAAATAGTGTATGAGGAATTGGAATTATAATTCTTTTAATATCAATAGCAGCTGCATTTATAGGATATGTACTACCATGAGGACAAATATCATATTGAGGTGCAACAGTTATTACTAATCTTTTATCAGCAATTCCTTATATTGGTGATACAATTGTATTATGAATTTGAGGTGGATTYTCAATTAATAATGCTACCTTAAATCGATTTTTTTCTTTACATTTTATTTTACCATTATTAATTTTATTTATAGTTATTCTTCATTTATTTGCCTTACATTTAACTGGATCATCTAATCCTCTTGGATCAAATTTTAATAATTATAAAATTTCATTTCATCCATATTTTTCAATTAAAGATCTTTTAGGATTTTATATTATCTTATTTATCTTTATATTCATTAATTTTCAATTTCCATATCATTTAGGAGATCCAGATAATTTTAAAATTGCAAATCCAATAAATACTCCAACTCATATTAAACCTGAATGATATTTTTTATTTGCATATTCAATTTTACGAGCAATTCCTAATAAATTAGGAGGTGTAATCGGACTAGTAATATCAATTCTTATTCTTTATATTATAATTTTTTATAATAAT---AAAATAATAAATAATAAATTTAATATATTAAATAAAATTTATTATTGAATATTTATTAATAACTTCATTTTATTAACATGATTAGGTAAACAATTAATTGAATATCCATTTACTAATATTAATATATTATTTACAACAACATATTTCTTATATTTTTTCTTAAATTTCTATTTAAGAAAATTATGAGATAATTTAATTTGAAATTCACCATCAAATTAA
	KY926883          ATGAAAAAATTTATAAACTTTTTTAGTTCCAATGAATTTCTAAAAATAATTATATCAACAATTTATTTACCAACTCCAGTAAATATTAATTATATATGAAATTTTGGATCAATTCTTGGAATTTTTTTAATAATTCAAATCATTTCTGGATTTATTTTATCAATACATTATTGTCCAAATATTGATATTGCTTTCTGATCAATTACTAATATTATAAAAGATATAAATTCAGGATGATTATTTCGTTTAATTCATATAAATGGAGCATCATTTTATTTTTTAATAATATATATTCATATTAGTCGAAATTTATTTTATTGTTCATATAAATTAAATAGTGTATGAGGAATTGGAATTATAATTCTTTTAATATCAATAGCAGCTGCATTTATAGGATATGTACTACCATGAGGACAAATATCATATTGAGGTGCAACAGTTATTACTAATCTTTTATCAGCAATTCCTTATATTGGTGATACAATTGTATTATGAATTTGAGGTGGATTYTCAATTAATAATGCTACATTAAATCGATTTTTTTCTTTACATTTTATTTTACCATTATTAATTTTATTTATAGTTATTCTTCATTTATTTGCCTTACATTTAACTGGATCATCTAATCCTCTTGGATCAAATTTTAATAATTATAAAATTTCATTTCATCCATATTTTTCAATTAAAGATCTTTTAGGATTTTATATTATCTTATTTATCTTTATATTCATTAATTTTCAATTTCCATATCATTTAGGAGATCCAGATAATTTTAAAATTGCAAATCCAATAAATACTCCAACTCATATTAAACCTGAATGATATTTTTTATTTGCATATTCAATTTTACGAGCAATTCCTAATAAATTAGGAGGTGTAATCGGATTAGTAATATCAATTCTTATTCTTTATATTATAATTTTTTATAATAAT---AAAATAATAAATAATAAATTTAATATATTAAATAAAATTTATTATTGAATATTTATTAATAACTTCATTTTATTAACATGATTAGGTAAACAATTAATTGAATATCCATTTACTAATATTAATATATTATTTACAACAACATATTTCTTATATTTTTTCTTAAATTTCTATTTAAGAAAATTATGAGATAATTTAATTTGAAATTCACCATCAAATTAA
	KY926882          ATGAAAAAATTTATAAACTTTTTTAGTTCCAATGAATTTCTAAAAATAATTATATCAACAATTTATTTACCAACTCCAGTAAATATTAATTATATATGAAATTTTGGATCAATTCTTGGAATTTTTTTAATAATTCAAATCATTTCTGGATTTATTTTATCAATACATTATTGTCCAAATATTGATATTGCTTTCTGATCAATTACTAATATTATAAAAGATATAAATTCAGGATGATTATTTCGTTTAATTCACATAAATGGAGCATCATTTTATTTTTTAATAATATATATTCATATTAGTCGAAATTTATTTTATTGTTCATATAAATTAAATAGTGTATGAGGAATTGGAATTATAATTCTTTTAATATCAATAGCAGCTGCATTTATAGGATATGTACTACCATGAGGACAAATATCATATTGAGGTGCAACAGTTATTACTAATCTTTTATCAGCAATTCCTTATATTGGTGATACAATTGTATTATGAATTTGAGGTGGATTYTCAATTAATAATGCTACATTAAATCGATTTTTTTCTTTACATTTTATTTTACCATTATTAATTTTATTTATAGTTATTCTTCATTTATTTGCCTTACATTTAACTGGATCATCTAATCCTCTTGGATCAAACTTTAATAATTATAAAATTTCATTTCATCCATATTTTTCAATTAAAGATCTTTTAGGATTTTATATCATCTTATTTATTTTTATATTCATTAATTTTCAATTTCCATATCATTTAGGAGATCCAGATAATTTTAAAATTGCAAATCCAATAAATACTCCAACTCACATTAAACCTGAATGATATTTTTTATTTGCATATTCAATTTTACGAGCAATTCCTAATAAATTAGGAGGTGTAATTGGACTAGTAATATCAATTCTTATTCTTTATATTATAATTTTTTATAATAAT---AAAATAATAAACAATAAATTTAATATATTAAATAAAATTTATTATTGAATATTTATTAATAACTTCATTTTATTAACATGATTAGGTAAACAATTGATTGAATATCCATTTACTAATATTAATATATTATTTACAACAACATATTTCTTATATTTTTTCTTAAATTTCTATTTAAGAAAATTATGAGATAATTTAATTTGAAATTCACCATCAAATTAA
	MN714161          ATGAAAAAATTTATAAACTTTTTTAGTTCCAATGAATTTCTAAAAATAATTATATCAACAATTTATTTACCAACTCCAGTAAATATTAATTATATATGAAATTTTGGGTCAATTCTTGGAATTTTTTTAATAATTCAAATCATTTCTGGATTTATTTTATCAATACATTATTGTCCAAATATTGATATCGCTTTCTGATCAATTACTAATATTATAAAAGATATAAATTCAGGATGATTACTTCGTTTAATTCATATAAATGGAGCATCATTTTATTTTTTAATAATATATATTCATATTAGTCGAAATTTATTTTATTGTTCATATAAATTAAATAGTGTATGAGGAATCGGAATTATAATTCTTTTAATATCAATAGCAGCTGCATTTATAGGATATGTACTACCATGAGGACAAATATCATATTGAGGTGCAACAGTTATTACTAATCTTTTATCAGCAATTCCCTATATTGGTGATACAATTGTATTGTGAATTTGAGGTGGATTCTCAATTAATAATGCTACATTAAATCGATTTTTTTCTTTACATTTTATTTTACCATTATTAATTTTATTTATAGTTATTCTTCATTTATTTGCCTTACATTTAACTGGATCATCTAATCCTCTTGGATCAAATTTTAATAATTATAAAATTTCATTTCATCCATATTTTTCAATTAAAGATCTTTTAGGATTTTATATCATCTTATTTATTTTTATATTCATTAATTTTCAATTTCCATATCATTTAGGAGATCCAGATAATTTTAAAATTGCAAATCCAATAAATACTCCAACTCACATTAAACCTGAATGATATTTCCTATTTGCATATTCAATTTTACGAGCAATTCCTAATAAATTAGGAGGTGTAATTGGACTAGTAATATCAATTCTTATTCTTTATATTATAATTTTTTATAATAAT---AAAATAATAAACAATAAATTTAATATATTAAATAAAATTTATTATTGAATATTTATTAATAACTTCATTTTATTAACATGATTAGGTAAACAATTGATTGAATATCCATTTACTAATATTAATATATTATTTACAATAACATATTTCTTATATTTTTTCTTAAATTTCTATTTAAGAAAATTATGAGATAATTTAATTTGAAATTCACCATCAAATTAA
	KP163643          ATGAAAAAATTTATAAACTTTTTTAGTTCCAATGAATTTCTAAAAATAATTATATCAACAATTTATTTACCAACTCCAGTAAATATTAATTATATATGAAATTTTGGATCAATTCTTGGAATTTTTTTAATAATTCAAATTATTTCTGGATTTATTTTATCAATACATTATTGTCCAAATATTGATATCGCTTTCTGATCAATTACTAATATTATAAAAGATATAAATTCAGGATGATTATTTCGTTTAATTCACATAAATGGAGCATCATTTTATTTTTTAATAATATATATTCATATTAGTCGAAATTTATTTTATTGTTCATATAAATTAAATAGTGTATGAGGAATCGGAATTATAATTCTTTTAATATCAATAGCAGCTGCATTTATAGGATATGTACTACCATGAGGACAAATATCATATTGAGGTGCAACAGTTATTACTAATCTTTTATCAGCAATTCCCTATATTGGTGATACAATTGTATTATGAATTTGAGGTGGATTCTCAATTAATAATGCTACATTAAATCGATTTTTTTCTTTACATTTTATTTTACCATTATTAATTTTATTTATAGTTATTCTTCATTTATTTGCCTTACATTTAACTGGATCATCTAATCCTCTTGGATCAAATTTTAATAATTATAAAATTTCATTTCATCCATATTTTTCAATTAAAGATCTTTTAGGATTTTATATCATCTTATTTATTTTTATATTCATTAATTTTCAATTTCCATATCATTTAGGAGATCCAGATAATTTTAAAATTGCAAATCCAATAAATACTCCAACTCACATTAAACCTGAATGATATTTCCTATTTGCATATTCAATTTTACGAGCAATTCCTAATAAATTAGGAGGTGTAATTGGACTAGTAATATCAATTCTTATTCTTTATATTATAATTTTTTATAATAAT---AAAATAATAAACAATAAATTTAATATATTAAATAAAATTTATTATTGAATATTTATTAATAACTTCATTTTATTAACATGATTAGGTAAACAATTGATTGAATATCCATTTACTAATATTAATATATTATTTACAATAACATATTTCTTATATTTTTTCTTAAATTTCTATTTAAGAAAATTATGAGATAATTTAATTTGAAATTCACCATCAAATTAA
	KY464958          ATGAAAAAATTTATAAACTTTTTTAGTTCCAATGAATTTCTAAAAATAATTATATCAACAATTTATTTACCAACTCCAGTAAATATTAATTATATATGAAATTTTGGATCAATTCTTGGAATTTTTTTAATAATTCAAATCATTTCTGGATTTATTTTATCAATACATTATTGTCCAAATATTGATATCGCTTTCTGATCAATTACTAATATTATAAAAGATATAAATTCAGGATGATTATTTCGTTTAATTCACATAAATGGAGCATCATTTTATTTTTTAATAATATATATTCATATTAGTCGAAATTTATTTTATTGTTCATATAAATTAAATAGTGTATGAGGAATTGGAATTATAATTCTTTTAATATCAATAGCAGCTGCATTTATAGGATATGTACTACCATGAGGACAAATATCATATTGAGGTGCAACAGTTATTACTAATCTTTTATCAGCAATTCCCTATATTGGTGATACAATTGTATTATGAATTTGAGGTGGATTCTCAATTAATAATGCTACATTAAATCGATTTTTTTCTTTACATTTTATTTTACCATTATTAATTTTATTTATAGTTATTCTTCATTTATTTGCCTTACATTTAACTGGATCATCTAATCCTCTTGGATCAAATTTTAATAATTATAAAATTTCATTTCATCCATATTTTTCAATTAAAGATCTTTTAGGATTTTATATCATCTTATTTATTTTTATATTCATTAATTTTCAATTTCCATATCATTTAGGAGATCCAGATAATTTTAAAATTGCAAATCCAATAAATACTCCAACTCACATTAAACCTGAATGATATTTCCTATTTGCATATTCAATTTTACGAGCAATTCCTAATAAATTAGGAGGTGTAATTGGACTAGTAATATCAATTCTTATTCTTTATATTATAATTTTTTATAATAAT---AAAATAATAAACAATAAATTTAATATATTAAATAAAATTTATTATTGAATATTTATTAATAACTTCATTTTATTAACATGATTAGGTAAACAATTGATTGAATATCCATTTACTAATATTAATATATTATTTACAACAACATATTTCTTATATTTTTTCTTAAATTTCTATTTAAGAAAATTATGAGATAATTTAATTTGAAATTCACCATCAAATTAA
	'Unpublished_1952' ATGAAAAAATTTATAAACTTTTTTAGTTCCAATGAATTTCTAAAAATAATTATATCAACAATTTATTTACCAACTCCAGTAAATATTAATTATATATGAAATTTTGGATCAATTCTTGGAATTTTTTTAATAATCCAAATCATTTCTGGATTTATTTTATCAATACATTATTGTCCAAATATTGATATTGCTTTCTGATCAATTACTAATATTATAAAAGATATAAATTCAGGATGATTATTTCGTTTAATTCACATAAATGGAGCATCATTTTATTTTTTAATAATATATATTCATATTAGTCGAAATTTATTTTATTGTTCATATAAATTAAATAGTGTATGAGGAATTGGAATTATAATTCTTTTAATATCAATAGCAGCTGCATTTATAGGATATGTACTACCATGAGGACAAATATCATATTGAGGTGCAACAGTTATTACTAATCTTTTATCAGCAATTCCTTATATTGGTGATACAATTGTATTATGAATTTGAGGTGGATTCTCAATTAATAATGCTACATTAAATCGATTCTTTTCTTTACATTTTATTTTACCATTATTAATTTTATTTATAGTTATCCTTCATTTATTTGCCTTACATTTAACTGGATCATCTAATCCTCTTGGATCAAATTTTAATAATTATAAAATTTCATTTCATCCATATTTTTCAATTAAAGATCTTTTAGGATTTTATATCATCTTATTTATCTTTATATTCATTAATTTTCAATTTCCATATCATTTAGGAGATCCAGACAATTTTAAAATTGCAAATCCAATAAATACTCCAACTCATATTAAACCTGAATGATATTTCCTATTTGCATATTCAATTTTACGAGCAATTCCTAATAAATTAGGAGGTGTAATCGGACTAGTAATATCAATTATTATTCTTTATATTATAATTTTTTATAATAAT---AAAATAATAAACAATAAATTTAATATATTAAATAAAATTTATTATTGAATATTTATTAATAACTTCATTTTATTAACATGATTAGGTAAACAATTAATTGAATATCCATTTACTAATATTAATATATTATTTACAACAACATATTTCTTATATTTTTTCTTAAATTTCTATTTAAGAAAATTATGAGATAATTTAATTTGAAATTCACCATCAAATTAA
	MN733955          ATGAAAAAATTTATAAACTTTTTTAGTTCCAATGAATTTCTAAAAATAATTATATCAACAATTTATTTACCAACTCCAGTAAATATTAATTATATATGAAATTTTGGATCAATTCTTGGAATTTTTTTAATAATCCAAATCATTTCTGGATTTATTTTATCAATACATTATTGTCCAAATATTGATATTGCTTTCTGATCAATTACTAATATTATAAAAGATATAAATTCAGGATGATTATTTCGTTTAATTCACATAAATGGAGCATCATTTTATTTTTTAATAATATATATTCATATTAGTCGAAATTTATTTTATTGTTCATATAAATTAAATAGTGTATGAGGAATTGGAATTATAATTCTTTTAATATCAATAGCAGCTGCATTTATAGGATATGTACTACCATGAGGACAAATATCATATTGAGGTGCAACAGTTATTACTAATCTTTTATCAGCAATTCCTTATATTGGTGATACAATTGTATTATGAATTTGAGGTGGATTCTCAATTAATAATGCTACATTAAATCGATTCTTTTCTTTACATTTTATTTTACCATTATTAATCTTATTTATAGTTATCCTTCATTTATTTGCCTTACATTTAACTGGATCATCCAATCCTCTTGGATCAAACTTTAATAATTATAAAATTTCATTTCATCCATATTTTTCAATTAAAGATCTTTTAGGATTTTATATCATCTTATTTATCTTTATATTCATTAATTTTCAATTTCCATATCATTTAGGAGATCCAGACAATTTTAAAATTGCAAATCCAATAAATACTCCAACTCATATTAAACCTGAATGATATTTCCTATTTGCATATTCAATTTTACGAGCAATTCCTAATAAATTAGGAGGCGTAATCGGACTAGTAATATCAATTATTATTCTTTATATTATAATTTTTTATAATAAT---AAAATAATAAACAATAAATTTAATATATTAAATAAAATTTATTATTGAATATTTATTAATAACTTCATTTTATTAACATGATTAGGTAAACAATTAATTGAATATCCATTTACTAATATTAATATATTATTTACAACAACATATTTCTTATATTTTTTCTTAAATTTCTATTTAAGAAAATTATGAGATAATTTAATTTGAAATTCACCATCAAATTAA
	KY926884          ATGAAAAAATTTATAAACTTTTTTAGTTCCAATGAATTTCTAAAAATAATTATATCAACAATTTATTTACCAACTCCAGTAAATATTAATTATATATGAAATTTTGGATCAATTCTTGGAATTTTTTTAATAATCCAAATCATTTCTGGATTTATTTTATCAATACATTATTGTCCAAATATTGATATTGCTTTCTGATCAATTACTAATATTATAAAAGATATAAATTCAGGATGATTATTTCGTTTAATTCACATAAATGGAGCATCATTTTATTTTTTAATAATATATATTCATATTAGTCGAAATTTATTTTATTGTTCATATAAATTAAATAGTGTATGAGGAATTGGAATTATAATTCTTTTAATATCAATAGCAGCTGCATTTATAGGATATGTACTACCATGAGGACAAATATCATATTGAGGTGCAACAGTTATTACTAATCTTTTATCAGCAATTCCTTATATTGGTGATACAATTGTATTATGAATTTGAGGTGGATTCTCAATTAATAATGCTACATTAAATCGATTCTTTTCTTTACATTTTATTTTACCATTATTAATTTTATTTATAGTTATCCTTCATTTATTTGCCTTACATTTAACTGGATCATCCAATCCTCTTGGATCAAACTTTAATAATTATAAAATTTCATTTCATCCATATTTTTCAATTAAAGATCTTTTAGGATTTTATATCATCTTATTTATCTTTATATTCATTAATTTTCAATTTCCATATCATTTAGGAGATCCAGACAATTTTAAAATTGCAAATCCAATAAATACTCCAACTCATATTAAACCTGAATGATATTTCTTATTTGCATATTCAATTTTACGAGCAATTCCTAATAAATTAGGAGGTGTAATCGGACTAGTAATATCAATTATTATTCTTTATATTATAATTTTTTATAATAAT---AAAATAATAAACAATAAATTTAATATATTAAATAAAATTTATTATTGAATATTTATTAATAACTTCATTTTATTAACATGATTAGGTAAACAATTAATTGAATATCCATTTACTAATATTAATATATTATTTACAACAACATATTTCTTATATTTTTTCTTAAATTTCTATTTAAGAAAATTATGAGATAATTTAATTTGAAATTCACCATCAAATTAA
	MN585108          ATGAAAAAATTTATAAACTTTTTTAGTTCCAATGAATTTCTAAAAATAATTATATCAACAATTTATTTACCAACTCCAGTAAATATTAATTATATATGAAATTTTGGATCAATTCTTGGAATTTTTTTAATAATTCAAATCATTTCTGGATTTATTTTATCAATACATTATTGTCCAAATATTGATATTGCTTTCTGATCAATTACTAATATTATAAAAGATATAAATTCAGGATGATTATTTCGTTTAATTCACATAAATGGAGCATCATTTTATTTTTTAATAATATATATTCATATTAGTCGAAATTTATTTTATTGTTCATATAAATTAAATAGTGTATGAGGAATTGGAATTATAATTCTTTTAATATCAATAGCAGCTGCGTTTATAGGATATGTACTACCATGAGGACAAATATCATATTGAGGTGCAACAGTTATTACTAATCTTTTATCAGCAATTCCTTATATTGGTGATACAATTGTATTATGAATCTGAGGTGGATTCTCAATTAATAATGCTACATTAAATCGATTTTTTTCTTTACATTTTATTTTACCATTATTAATTTTATTTATAGTTATTCTTCATTTATTTGCCTTACATTTAACTGGATCATCTAATCCTCTTGGATCAAATTTTAATAATTATAAAATTTCATTTCATCCATATTTTTCAATTAAAGATCTTTTAGGATTTTATATTATCTTATTTATCTTTATATTCATTAATTTTCAATTTCCATATCATTTAGGAGATCCAGATAATTTTAAAATTGCAAATCCAATAAATACTCCAACTCATATTAAACCTGAATGATATTTCCTATTTGCATATTCAATTTTACGAGCAATTCCTAATAAATTAGGAGGTGTAATTGGACTAGTAATATCAATTCTTATTCTTTATATTATAATTTTTTATAATAAT---AAAATAATAAATAATAAATTTAATATGTTAAATAAAATTTATTATTGAATATTTATTAATAACTTCATTTTATTAACATGATTAGGTAAACAATTAATTGAATATCCATTTACTAATATTAATATATTATTTACAACAACATATTTCTTATATTTTTTCTTAAATTTCTATTTAAGAAAATTATGAGATAACTTAATTTGAAATTCACCATCAAATTAA
	MN119925          ATGAAAAAATTTATAAACTTTTTTAGTTCCAATGAATTTCTAAAAATAATTATATCAACAATTTATTTACCAACTCCAGTAAATATTAATTATATATGAAATTTTGGATCAATTCTTGGAATTTTTTTAATAATTCAAATCATTTCTGGATTTATTTTATCAATACATTATTGTCCAAATATTGATATTGCTTTCTGATCAATTACTAATATTATAAAAGATATAAATTCAGGATGATTATTTCGTTTAATTCACATAAATGGAGCATCATTTTATTTTTTAATAATATATATTCATATTAGTCGAAATTTATTTTATTGTTCATATAAATTAAATAGTGTATGAGGAATTGGAATTATAATTCTTTTAATATCAATAGCAGCTGCATTTATAGGATATGTACTACCATGAGGACAAATATCATATTGAGGTGCAACAGTTATTACTAATCTTTTATCAGCAATTCCTTATATTGGTGATACAATTGTATTATGAATCTGAGGTGGATTCTCAATTAATAATGCTACTTTAAATCGATTTTTTTCTTTACATTTTATTTTACCATTATTAATTTTATTTATAGTTATTCTTCATTTATTTGCCTTACATTTAACTGGATCATCTAATCCTCTTGGATCAAATTTTAATAATTATAAAATTTCATTTCATCCATATTTTTCAATTAAAGATCTTTTAGGATTTTATATTATCTTATTTATCTTTATATTCATTAATTTTCAATTTCCATATCATTTAGGAGATCCAGACAATTTTAAAATTGCAAATCCAATAAATACTCCAACTCATATTAAACCTGAATGATATTTTCTATTTGCATATTCAATTTTACGAGCAATTCCTAATAAATTAGGAGGTGTAATCGGACTAGTAATATCAATTCTTATTCTTTATATTATAATTTTTTATAATAAT---AAAATAATAAATAATAAATTTAATATATTAAATAAAATTTATTATTGAATATTTATTAATAACTTCATTTTATTAACATGATTAGGTAAACAATTAATTGAATATCCATTTACTAATATTAATATATTATTTACAACAACATATTTCCTATATTTTTTCCTAAATTTCTATTTAAGAAAATTATGAGATAATTTAATTTGAAATTCACCATCAAATTAA
	MN585110          ATGAAAAAATTTATAAACTTTTTTAGTTCCAATGAATTTCTAAAAATAATTATATCAACAATTTATTTACCAACTCCAGTAAATATTAATTATATATGAAATTTTGGATCAATTCTTGGAATTTTTTTAATAATTCAAATCATTTCTGGATTTATTTTATCAATACATTATTGTCCAAATATTGATATTGCTTTCTGATCAATTACTAATATTATAAAAGATATAAATTCAGGATGATTATTTCGTTTAATTCACATAAATGGAGCATCATTTTATTTTTTAATAATATATATTCATATTAGTCGAAATTTATTTTATTGTTCATATAAATTAAATAGTGTATGAGGAATTGGAATTATAATTCTTTTAATATCAATAGCAGCTGCATTCATAGGATATGTACTACCATGAGGACAAATATCATATTGAGGTGCAACAGTTATTACTAATCTTTTATCAGCAATTCCTTATATTGGTGATACAATTGTATTATGAATCTGAGGTGGGTTCTCAATTAATAATGCTACCTTAAATCGATTTTTTTCTTTACATTTTATTTTACCATTATTAATTTTATTTATAGTTATTCTTCATTTATTTGCCTTACATTTAACTGGATCATCTAATCCTCTTGGATCAAATTTTAATAATTATAAAATTTCATTTCATCCATATTTTTCAATTAAAGACCTTTTAGGATTTTATATTATCTTATTTATCTTTATATTCATTAATTTTCAATTTCCATATCATTTAGGAGATCCAGATAATTTTAAAATTGCAAATCCAATAAATACTCCAACTCATATTAAACCTGAATGATATTTTCTATTTGCATATTCAATTTTACGAGCAATTCCTAATAAATTAGGAGGTGTAATCGGACTAGTAATATCAATTCTTATTCTTTATATTATAATTTTTTATAATAAT---AAAATAATAAATAATAAATTTAATATATTTAATAAAATTTACTATTGAATATTTATTAATAACTTCATTTTATTAACATGATTAGGTAAACAATTAATTGAATATCCATTTACTAATATTAATATATTATTTACAACAACATATTTCTTATATTTTTTCTTAAATTTCTATTTAAGAAAATTATGAGATAATTTAATTTGAAATTCACCATCAAATTAA
	MN714162          ATGAAAAAATTTATAAACTTTTTTAGTTCCAATGAATTTCTAAAAATAATTATATCAACAATTTATTTACCAACTCCAGTAAATATTAATTATATATGAAATTTTGGATCAATTCTTGGAATTTTTTTAATAATTCAAATCATTTCTGGATTTATTTTATCAATACATTATTGTCCAAATATTGATATTGCTTTCTGATCAATTACTAATATTATAAAAGATATAAATTCAGGATGATTATTTCGTTTAATTCACATAAATGGAGCATCATTTTATTTTTTAATAATATATATTCATATTAGTCGAAATTTATTTTATTGTTCATATAAATTAAATAGTGTATGAGGAATTGGAATTATAATTCTTTTAATATCAATAGCAGCTGCATTCATAGGATATGTACTACCATGAGGACAAATATCATATTGAGGTGCAACAGTTATTACTAATCTTTTATCAGCAATTCCTTATATTGGTGATACAATTGTATTATGAATCTGAGGTGGATTCTCAATTAATAATGCTACCTTAAATCGATTTTTTTCTTTACATTTTATTTTACCATTATTAATTTTATTTATAGTTATTCTTCATTTATTTGCCTTACATTTAACTGGATCATCTAATCCTCTTGGATCAAATTTTAATAATTATAAAATTTCATTTCATCCATATTTTTCAATTAAAGACCTTTTAGGATTTTATATTATCTTATTTATCTTTATATTCATTAATTTTCAATTTCCATATCATTTAGGAGATCCAGATAATTTTAAAATTGCAAATCCAATAAATACTCCAACTCATATTAAACCTGAATGATATTTTCTATTTGCATATTCAATTTTACGAGCAATTCCTAATAAATTAGGAGGTGTAATCGGACTAGTAATATCAATTCTTATTCTTTATATTATAATTTTTTATAATAAT---AAAATAATAAATAATAAATTTAATATATTTAATAAAATTTACTATTGAATATTTATTAATAACTTCATTTTATTAACATGATTAGGTAAACAATTAATTGAATATCCATTTACTAATATTAATATATTATTTACAACAACATATTTCTTATATTTTTTCTTAAATTTCTATTTAAGAAAATTATGAGATAATTTAATTTGAAATTCACCATCAAATTAA
	MF351881          ATGAAAAAATTTATAAACTTTTTTAGTTCCAATGAATTTCTAAAAATAATTATATCAACAATTTATTTACCAACTCCAGTAAATATTAATTATATATGAAATTTTGGATCAATTCTTGGAATTTTTTTAATAATTCAAATCATTTCTGGATTTATTTTATCAATACATTATTGTCCAAATATTGATATTGCTTTCTGATCAATTACTAATATTATAAAAGATATAAATTCAGGATGATTATTTCGTTTAATTCACATAAATGGAGCATCATTTTATTTTTTAATAATATATATTCATATTAGTCGAAATTTATTTTATTGTTCATATAAATTAAATAGTGTATGAGGAATTGGAATTATAATTCTTTTAATATCAATAGCAGCTGCATTCATAGGATATGTACTACCATGAGGACAAATATCATATTGAGGTGCAACAGTTATTACTAATCTTTTATCAGCAATTCCTTATATTGGTGATACAATTGTATTATGAATCTGAGGTGGATTCTCAATTAATAATGCTACCTTAAATCGATTTTTTTCTTTACATTTTATTTTACCATTATTAATTTTATTTATAGTTATTCTTCATTTATTTGCCTTACATTTAACTGGATCATCTAATCCTCTTGGATCAAATTTTAATAATTATAAAATTTCATTTCATCCATATTTTTCAATTAAAGACCTTTTAGGATTTTATATTATCTTATTTATCTTTATATTCATTAATTTTCAATTTCCATATCATTTAGGAGATCCAGATAATTTTAAAATTGCAAATCCAATAAATACTCCAACTCATATTAAACCTGAATGATATTTTCTATTTGCATATTCAATTTTACGAGCAATTCCTAATAAATTAGGAGGTGTAATCGGACTAGTAATATCAATTCTTATTCTTTATATTATAATTTTTTATAATAAT---AAAATAATAAATAATAAATTTAATATATTTAATAAAATTTACTATTGAATATTTATTAATAACTTCATTTTATTAACATGATTAGGTAAACAATTAATTGAATATCCATTTACTAATATTAATATATTATTTACAACAACATATTTCTTATATTTTTTCTTAAATTTCTATTTAAGAAAATTATGAGATAATTTAATTTGAAATTCACCATCAAATTAA
	KM458618          ATGAAAAAATTTATAAACTTTTTTAGTTCCAATGAATTTCTAAAAATAATTATATCAACAATTTATTTACCAACTCCAGTAAATATTAATTATATATGAAATTTTGGATCAATTCTTGGAATTTTTTTAATAATTCAAATCATTTCTGGATTTATTTTATCAATACATTATTGTCCAAATATTGATATTGCTTTCTGATCAATTACTAATATTATAAAAGATATAAATTCAGGATGATTATTTCGTTTAATTCACATAAATGGAGCATCATTTTATTTTTTAATAATATATATTCATATTAGTCGAAATTTATTTTATTGTTCATATAAATTAAATAGTGTATGAGGAATTGGAATTATAATTCTTTTAATATCAATAGCAGCTGCATTCATAGGATATGTACTACCATGAGGACAAATATCATATTGAGGTGCAACAGTTATTACTAATCTTTTATCAGCAATTCCTTATATTGGTGATACAATTGTATTATGAATCTGAGGTGGATTCTCAATTAATAATGCTACCTTAAATCGATTTTTTTCTTTACATTTTATTTTACCATTATTAATTTTATTTATAGTTATTCTTCATTTATTTGCCTTACATTTAACTGGATCATCTAATCCTCTTGGATCAAATTTTAATAATTATAAAATTTCATTTCATCCATATTTTTCAATTAAAGACCTTTTAGGATTTTATATTATCTTATTTATCTTTATATTCATTAATTTTCAATTTCCATATCATTTAGGAGATCCAGATAATTTTAAAATTGCAAATCCAATAAATACTCCAACTCATATTAAACCTGAATGATATTTTCTATTTGCATATTCAATTTTACGAGCAATTCCTAATAAATTAGGAGGTGTAATCGGACTAGTAATATCAATTCTTATTCTTTATATTATAATTTTTTATAATAAT---AAAATAATAAATAATAAATTTAATATATTTAATAAAATTTACTATTGAATATTTATTAATAACTTCATTTTATTAACATGATTAGGTAAACAATTAATTGAATATCCATTTACTAATATTAATATATTATTTACAACAACATATTTCTTATATTTTTTCTTAAATTTCTATTTAAGAAAATTATGAGATAATTTAATTTGAAATTCACCATCAAATTAA
	MG552703          ATGAAAAAATTTATAAACTTTTTTAGTTCCAATGAATTTCTAAAAATAATTATATCAACAATTTATTTACCAACTCCAGTAAATATTAATTATATATGAAATTTTGGATCAATTCTTGGAATTTTTTTAATAATTCAAATCATTTCTGGATTTATTTTATCAATACATTATTGTCCAAATATTGATATTGCTTTCTGATCAATTACTAATATTATAAAAGATATAAATTCAGGATGATTATTTCGTTTAATTCACATAAATGGAGCATCATTTTATTTTTTAATAATATATATTCATATTAGTCGAAATTTATTTTATTGTTCATATAAATTAAATAGTGTATGAGGAATTGGAATTATAATTCTTTTAATATCAATAGCAGCTGCATTCATAGGATATGTACTACCATGAGGACAAATATCATATTGAGGTGCAACAGTTATTACTAATCTTTTATCAGCAATTCCTTATATTGGTGATACAATTGTATTATGAATCTGAGGTGGGTTCTCAATTAATAATGCTACCTTAAATCGATTTTTTTCTTTACATTTTATTTTACCATTATTAATTTTATTTATAGTTATTCTTCATTTATTTGCCTTACATTTAACTGGATCATCTAATCCTCTTGGATCAAATTTTAATAATTATAAAATTTCATTTCATCCATATTTTTCAATTAAAGACCTTTTAGGATTTTATATTATCTTATTTATCTTTATATTCATTAATTTTCAATTTCCATATCATTTAGGAGATCCAGATAATTTTAAAATTGCAAATCCAATAAATACTCCAACTCATATTAAACCTGAATGATATTTTCTATTTGCATATTCAATTTTACGAGCAATTCCTAATAAATTAGGAGGTGTAATCGGACTAGTAATATCAATTCTTATTCTTTATATTATAATTTTTTATAATAAT---AAAATAATAAATAATAAATTTAATATATTAAATAAAATTTATTATTGAATATTTATTAATAATTTCATTTTATTAACATGATTAGGTAAACAATTAATTGAATATCCATTTACTAATATTAATATATTATTTACAACAACATATTTCTTATATTTTTTCTTAAATTTCTATTTAAGAAAATTATGAGATAATTTAATTTGAAATTCACCATCAAATTAA
	MN585109          ATGAAAAAATTTATAAACTTTTTTAGTTCCAATGAATTTCTAAAAATAATTATATCAACAATTTATTTACCAACTCCAGTAAATATTAATTATATATGAAATTTTGGATCAATTCTTGGAATTTTTTTAATAATTCAAATCATTTCTGGATTTATTTTATCAATACATTATTGTCCAAATATTGATATTGCTTTCTGATCAATTACTAATATTATAAAAGATATAAATTCAGGATGATTATTTCGTTTAATTCACATAAATGGAGCATCATTTTATTTTTTAATAATATATATTCATATTAGTCGAAATTTATTTTATTGTTCATATAAATTAAATAGTGTATGAGGAATTGGAATTATAATTCTTTTAATATCAATAGCAGCTGCATTCATAGGATATGTACTACCATGAGGACAAATATCATATTGAGGTGCAACAGTTATTACTAATCTTTTATCAGCAATTCCTTATATTGGTGATACAATTGTATTATGAATCTGAGGTGGATTCTCAATTAATAATGCTACCTTAAATCGATTTTTTTCTTTACATTTTATTTTACCATTATTAATTTTATTTATAGTTATTCTTCATTTATTTGCCTTACATTTAACTGGATCATCTAATCCTCTTGGATCAAATTTTAATAATTATAAAATTTCATTTCATCCATATTTTTCAATTAAAGACCTTTTAGGATTTTATATTATCTTATTTATCTTTATATTCATTAATTTTCAATTTCCATATCATTTAGGAGATCCAGATAATTTTAAAATTGCAAATCCAATAAATACTCCAACTCATATTAAACCTGAATGATATTTTCTATTTGCATATTCAATTTTACGAGCAATTCCTAATAAATTAGGAGGTGTAATCGGACTAGTAATATCAATTCTTATTCTTTATATTATAATTTTTTATAATAAT---AAAATAATAAATAATAAATTTAATATATTAAATAAAATTTATTATTGAATATTTATTAATAACTTCATTTTATTAACATGATTAGGTAAACAATTAATTGAATATCCATTTACTAATATTAATATATTATTTACAACAACATATTTCTTATATTTTTTCTTAAATTTCTATTTAAGAAAATTATGAGATAATTTAATTTGAAATTCACCATCAAATTAA
	MG552697          ATGAAAAAATTTATAAACTTTTTTAGTTCCAATGAATTTCTAAAAATAATTATATCAACAATTTATTTACCAACTCCAGTAAATATTAATTATATATGAAATTTTGGATCAATTCTTGGAATTTTTTTAATAATTCAAATCATTTCTGGATTTATTTTATCAATACATTATTGTCCAAATATTGATATTGCTTTCTGATCAATTACTAATATTATAAAAGATATAAATTCAGGATGATTATTTCGTTTAATTCACATAAATGGAGCATCATTTTATTTTTTAATAATATATATTCATATTAGTCGAAATTTATTTTATTGTTCATATAAATTAAATAGTGTATGAGGAATTGGAATTATAATTCTTTTAATATCAATAGCAGCTGCATTCATAGGATATGTACTACCATGAGGACAAATATCATATTGAGGTGCAACAGTTATTACTAATCTTTTATCAGCAATTCCTTATATTGGTGATACAATTGTATTATGAATCTGAGGTGGGTTCTCAATTAATAATGCTACCTTAAATCGATTTTTTTCTCTACATTTTATTTTACCATTATTAATTTTATTTATAGTTATTCTTCATTTATTTGCCTTACATTTAACTGGATCATCTAATCCTCTTGGATCAAATTTTAATAATTATAAAATTTCATTTCATCCATATTTTTCAATTAAAGACCTTTTAGGATTTTATATTATCTTATTTATCTTTATATTCATTAATTTTCAATTTCCATATCATTTAGGAGATCCAGATAATTTTAAAATTGCAAATCCAATAAATACTCCAACTCATATTAAACCTGAATGATATTTTCTATTTGCATATTCAATTTTACGAGCAATTCCTAATAAATTAGGAGGTGTAATCGGACTAGTAATATCAATTCTTATTCTTTATATTATAATTTTTTATAATAAT---AAAATAATAAATAATAAATTTAATATATTAAATAAAATTTATTATTGAATATTTATTAATAACTTCATTTTATTAACATGATTAGGTAAACAATTAATTGAATATCCATTTACTAATATTAATATATTATTTACAACAACATATTTCTTATATTTTTTCTTAAATTTCTATTTAAGAAAATTATGAGATAATTTAATTTGAAATTCACCATCAAATTAA
	KJ601784          ATGAAAAAATTTATAAACTTTTTTAGTTCCAATGAATTTCTAAAAATAATTATATCAACAATTTATTTACCAACTCCAGTAAATATTAATTATATATGAAATTTTGGATCAATTCTTGGAATTTTTTTAATAATTCAAATCATTTCTGGATTTATTTTATCAATACATTATTGTCCAAATATTGATATTGCTTTCTGATCAATTACTAATATTATAAAAGATATAAATTCAGGATGATTATTTCGTTTAATTCACATAAATGGAGCATCATTTTATTTTTTAATAATATATATTCATATTAGTCGAAATTTATTTTATTGTTCATATAAATTAAATAGTGTATGAGGAATTGGAATTATAATTCTTTTAATATCAATAGCAGCTGCATTCATAGGATATGTACTACCATGAGGACAAATATCATATTGAGGTGCAACAGTTATTACTAATCTTTTATCAGCAATTCCTTATATTGGTGATACAATTGTATTATGAATCTGAGGTGGGTTCTCAATTAATAATGCTACCTTAAATCGATTTTTTTCTCTACATTTTATTTTACCATTATTAATTTTATTTATAGTTATTCTTCATTTATTTGCCTTACATTTAACTGGATCATCTAATCCTCTTGGATCAAATTTTAATAATTATAAAATTTCATTTCATCCATATTTTTCAATTAAAGACCTTTTAGGATTTTATATTATCTTATTTATCTTTATATTCATTAATTTTCAATTTCCATATCATTTAGGAGATCCAGATAATTTTAAAATTGCAAATCCAATAAATACTCCAACTCATATTAAACCTGAATGATATTTTCTATTTGCATATTCAATTTTACGAGCAATTCCTAATAAATTAGGAGGTGTAATCGGACTAGTAATATCAATTCTTATTCTTTATATTATAATTTTTTATAATAAT---AAAATAATAAATAATAAATTTAATATATTAAATAAAATTTATTATTGAATATTTATTAATAACTTCATTTTATTAACATGATTAGGTAAACAATTAATTGAATATCCATTTACTAATATTAATATATTATTTACAACAACATATTTCTTATATTTTTTCTTAAATTTCTATTTAAGAAAATTATGAGATAATTTAATTTGAAATTCACCATCAAATTAA
	MG552701          ATGAAAAAATTTATAAACTTTTTTAGTTCCAATGAATTTCTAAAAATAATTATATCAACAATTTATTTACCAACTCCAGTAAATATTAATTATATATGAAATTTTGGATCAATTCTTGGAATTTTTTTAATAATTCAAATCATTTCTGGATTTATTTTATCAATACATTATTGTCCAAATATTGATATTGCTTTCTGATCAATTACTAATATTATAAAAGATATAAATTCAGGATGATTATTTCGTTTAATTCATATAAATGGAGCATCATTTTATTTTTTAATAATATATATTCATATTAGTCGAAATTTATTTTATTGTTCATATAAATTAAATAGTGTATGAGGAATTGGAATTATAATTCTTTTAATATCAATAGCAGCTGCATTCATAGGATATGTACTACCATGAGGACAAATATCATATTGAGGTGCAACAGTTATTACTAATCTTTTATCAGCAATTCCTTATATTGGTGATACAATTGTATTATGAATCTGAGGTGGGTTCTCAATTAATAATGCTACCTTAAATCGATTTTTTTCTCTACATTTTATTTTACCATTATTAATTTTATTTATAGTTATTCTTCATTTATTTGCCTTACATTTAACTGGATCATCTAATCCTCTTGGATCAAATTTTAATAATTATAAAATTTCATTTCATCCATATTTTTCAATTAAAGACCTTTTAGGATTTTATATTATCTTATTTATCTTTATATTCATTAATTTTCAATTTCCATATCATTTAGGAGATCCAGATAATTTTAAAATTGCAAATCCAATAAATACTCCAACTCATATTAAACCTGAATGATATTTTCTATTTGCATATTCAATTTTACGAGCAATTCCTAATAAATTAGGAGGTGTAATTGGACTAGTAATATCAATTCTTATTCTTTATATTATAATTTTTTATAATAAT---AAAATAATAAATAATAAATTTAATATATTAAATAAAATTTATTATTGAATATTTATTAATAACTTCATTTTATTAACATGATTAGGTAAACAATTAATTGAATATCCATTTACTAATATTAATATATTATTTACAACAACATATTTCTTATATTTTTTCTTAAATTTCTATTTAAGAAAATTATGAGATAATTTAATTTGAAATTCACCATCAAATTAA
	MG552702          ATGAAAAAATTTATAAACTTTTTTAGTTCCAATGAATTTCTAAAAATAATTATATCAACAATTTATTTACCAACTCCAGTAAATATTAATTATATATGAAATTTTGGATCAATTCTTGGAATTTTTTTAATAATTCAAATCATTTCTGGATTTATTTTATCAATACATTATTGTCCAAATATTGATATTGCTTTCTGATCAATTACTAATATTATAAAAGATATAAATTCAGGATGATTATTTCGTTTAATTCACATAAATGGAGCATCATTTTATTTTTTAATAATATATATTCATATTAGTCGAAATTTATTTTATTGTTCATATAAATTAAATAGTGTATGAGGAATTGGAATTATAATTCTTTTAATATCAATAGCAGCTGCATTCATAGGATATGTACTACCATGAGGACAAATATCATATTGAGGTGCAACAGTTATTACTAATCTTTTATCAGCAATTCCTTATATTGGTGATACAATTGTATTATGAATCTGAGGTGGGTTCTCAATTAATAATGCTACCTTAAATCGATTTTTTTCTCTACATTTTATTTTACCATTATTAATTTTATTTATAGTTATTCTTCATTTATTTGCCTTACATTTAACTGGATCATCTAATCCTCTTGGATCAAATTTTAATAATTATAAAATTTCATTTCATCCATATTTTTCAATTAAAGACCTTTTAGGATTTTATATTATCTTATTTATCTTTATATTCATTAATTTTCAATTTCCATATCATTTAGGAGATCCAGATAATTTTAAAATTGCAAATCCAATAAATACTCCAACTCATATTAAACCTGAATGATATTTTCTATTTGCATATTCAATTTTACGAGCAATTCCTAATAAATTAGGAGGTGTAATTGGACTAGTAATATCAATTCTTATTCTTTATATTATAATTTTTTATAATAAT---AAAATAATAAATAATAAATTTAATATATTAAATAAAATTTATTATTGAATATTTATTAATAACTTCATTTTATTAACATGATTAGGTAAACAATTAATTGAATATCCATTTACTAATATTAATATATTATTTACAACAACATATTTCTTATATTTTTTCTTAAATTTCTATTTAAGAAAATTATGAGATAATTTAATTTGAAATTCACCATCAAATTAA
	KY614238          ATGAAAAAATTTATAAACTTTTTTAGTTCCAATGAATTTCTAAAAATAATTATATCAACAATTTATTTACCAACTCCAGTAAATATTAATTATATATGAAATTTTGGATCAATTCTTGGAATTTTTTTAATAATTCAAATCATTTCTGGATTTATTTTATCAATACATTATTGTCCAAATATTGATATTGCTTTCTGATCAATTACTAATATTATAAAAGATATAAATTCAGGATGATTATTTCGTTTAATTCACATAAATGGAGCATCATTTTATTTTTTAATAATATATATTCATATTAGTCGAAATTTATTTTATTGTTCATATAAATTAAATAGTGTATGAGGAATTGGAATTATAATTCTTTTAATATCAATAGCAGCTGCATTCATAGGATATGTACTACCATGAGGACAAATATCATATTGAGGTGCAACAGTTATTACTAATCTTTTATCAGCAATTCCTTATATTGGTGATACAATTGTATTATGAATCTGAGGTGGATTCTCAATTAATAATGCTACCTTAAATCGATTTTTTTCTTTACATTTTATTTTACCATTATTAATTTTATTTATAGTTATTCTTCATTTATTTGCCTTACATTTAACTGGATCATCTAATCCTCTTGGATCAAATTTTAATAATTATAAAATTTCATTTCATCCATATTTTTCAATTAAAGACCTTTTAGGATTTTATATTATCTTATTTATCTTTATATTCATTAATTTTCAATTTCCATATCATTTAGGAGATCCAGATAATTTTAAAATTGCAAATCCAATAAATACTCCAACTCATATTAAACCTGAATGATATTTTCTATTTGCATATTCAATTTTACGAGCAATTCCTAATAAATTAGGAGGTGTAATCGGACTAGTAATATCAATTCTTATTCTTTATATTATAATTTTTTATAATAAT---AAAATAATAAATAATAAATTTAATATATTAAATAAAATTTATTATTGAATATTTATTAATAACTTCATTTTATTAACATGATTAGGTAAACAATTAATTGAATATCCATTTACTAATATTAATATATTATTTACAACAACATATTTCTTATATTTTTTCTTAAATTTCTATTTAAGAAAATTATGAGATAATTTAATTTGAAATTCACCATCAAATTAA
	KX870183          ATGAAAAAATTTATAAACTTTTTTAGTTCCAATGAATTTCTAAAAATAATTATATCAACAATTTATTTACCAACTCCAGTAAATATTAATTATATATGAAATTTTGGATCAATTCTTGGAATTTTTTTAATAATTCAAATCATTTCTGGATTTATTTTATCAATACATTATTGTCCAAATATTGATATTGCTTTCTGATCAATTACTAATATTATAAAAGATATAAATTCAGGATGATTATTTCGTTTAATTCACATAAATGGAGCATCATTTTATTTTTTAATAATATATATTCATATTAGTCGAAATTTATTTTATTGTTCATATAAATTAAATAGTGTATGAGGAATTGGAATTATAATTCTTTTAATATCAATAGCAGCTGCATTCATAGGATATGTACTACCATGAGGACAAATATCATATTGAGGTGCAACAGTTATTACTAATCTTTTATCAGCAATTCCTTATATTGGTGATACAATTGTATTATGAATCTGAGGTGGGTTCTCAATTAATAATGCTACCTTAAATCGATTTTTTTCTTTACATTTTATTTTACCATTATTAATTTTATTTATAGTTATTCTTCATTTATTTGCCTTACATTTAACTGGATCATCTAATCCTCTTGGATCAAATTTTAATAATTATAAAATTTCATTTCATCCATATTTTTCAATTAAAGACCTTTTAGGATTTTATATTATCTTATTTATCTTTATATTCATTAATTTTCAATTTCCATATCATTTAGGAGATCCAGATAATTTTAAAATTGCAAATCCAATAAATACTCCAACTCATATTAAACCTGAATGATATTTTCTATTTGCATATTCAATTTTACGAGCAATTCCTAATAAATTAGGAGGTGTAATCGGACTAGTAATATCAATTCTTATTCTTTATATTATAATTTTTTATAATAAT---AAAATAATAAATAATAAATTTAATATATTAAATAAAATTTATTATTGAATATTTATTAATAACTTCATTTTATTAACATGATTAGGTAAACAATTAATTGAATATCCATTTACTAATATTAATATATTATTTACAACAACATATTTCTTATATTTTTTCTTAAATTTCTATTTAAGAAAATTATGAGATAATTTAATTTGAAATTCACCATCAAATTAA
	MG552688          ATGAAAAAATTTATAAACTTTTTTAGTTCCAATGAATTTCTAAAAATAATTATATCAACAATTTATTTACCAACTCCAGTAAATATTAATTATATATGAAATTTTGGATCAATTCTTGGAATTTTTTTAATAATTCAAATCATTTCTGGATTTATTTTATCAATACATTATTGTCCAAATATTGATATTGCTTTCTGATCAATTACTAATATTATAAAAGATATAAATTCAGGATGATTATTTCGTTTAATTCACATAAATGGAGCATCATTTTATTTTTTAATAATATATATTCATATTAGTCGAAATTTATTTTATTGTTCATATAAATTAAATAGTGTATGAGGAATTGGAATTATAATTCTTTTAATATCAATAGCAGCTGCATTCATAGGATATGTACTACCATGAGGACAAATATCATATTGAGGTGCAACAGTTATTACTAATCTTTTATCAGCAATTCCTTATATTGGTGATACAATTGTATTATGAATCTGAGGTGGATTCTCAATTAATAATGCTACCTTAAATCGATTTTTTTCTTTACATTTTATTTTACCATTATTAATTTTATTTATAGTTATTCTTCATTTATTTGCCTTACATTTAACTGGATCATCTAATCCTCTTGGATCAAATTTTAATAATTATAAAATTTCATTTCATCCATATTTTTCAATTAAAGACCTTTTAGGATTTTATATTATCTTATTTATCTTTATATTCATTAATTTTCAATTTCCATATCATTTAGGAGATCCAGATAATTTTAAAATTGCAAATCCAATAAATACTCCAACTCATATTAAACCTGAATGATATTTTCTATTTGCATATTCAATTTTACGAGCAATTCCTAATAAATTAGGAGGTGTAATCGGACTAGTAATATCAATTCTTATTCTTTATATTATAATTTTTTATAATAAT---AAAATAATAAATAATAAATTTAATATATTAAATAAAATTTATTATTGAATATTTATTAATAACTTCATTTTATTAACATGATTAGGTAAACAATTAATTGAATATCCATTTACTAATATTAATATATTATTTACAACAACATATTTCTTATATTTTTTCTTAAATTTCTATTTAAGAAAATTATGAGATAATTTAATTTGAAATTCACCATCAAATTAA
	MG552683          ATGAAAAAATTTATAAACTTTTTTAGTTCCAATGAATTTCTAAAAATAATTATATCAACAATTTATTTACCAACACCAGTAAATATTAATTATATATGAAATTTTGGATCAATTCTTGGAATTTTTTTAATAATTCAAATCATTTCTGGATTTATTTTATCAATACATTATTGTCCAAATATTGATATTGCTTTCTGATCAATTACTAATATTATAAAAGATATAAATTCAGGATGATTATTTCGTTTAATTCACATAAATGGAGCATCATTTTATTTTTTAATAATATATATTCATATTAGTCGAAATTTATTTTATTGTTCATATAAATTAAATAGTGTATGAGGAATTGGAATTATAATTCTTTTAATATCAATAGCAGCTGCATTCATAGGATATGTACTACCATGAGGACAAATATCATATTGAGGTGCAACAGTTATTACTAATCTTTTATCAGCAATTCCTTATATTGGTGATACAATTGTATTATGAATCTGAGGTGGATTCTCAATTAATAATGCTACCTTAAATCGATTTTTTTCTTTACATTTTATTTTACCATTATTAATTTTATTTATAGTTATTCTTCATTTATTTGCCTTACATTTAACTGGATCATCTAATCCTCTTGGATCAAATTTTAATAATTATAAAATTTCATTTCATCCATATTTTTCAATTAAAGACCTTTTAGGATTTTATATTATCTTATTTATCTTTATATTCATTAATTTTCAATTTCCATATCATTTAGGAGATCCAGATAATTTTAAAATTGCAAATCCAATAAATACTCCAACTCATATTAAACCTGAATGATATTTTCTATTTGCATATTCAATTTTACGAGCAATTCCTAATAAATTAGGAGGTGTAATCGGACTAGTAATATCAATTCTTATTCTTTATATTATAATTTTTTATAATAAT---AAAATAATAAATAATAAATTTAATATATTAAATAAAATTTATTATTGAATATTTATTAATAACTTCATTTTATTAACATGATTAGGTAAACAATTAATTGAATATCCATTTACTAATATTAATATATTATTTACAACAACATATTTCTTATATTTTTTCTTAAATTTCTATTTAAGAAAATTATGAGATAATTTAATTTGAAATTCACCATCAAATTAA
	MG552692          ATGAAAAAATTTATAAACTTTTTTAGTTCCAATGAATTTCTAAAAATAATTATATCAACAATTTATTTACCAACTCCAGTAAATATTAATTATATATGAAATTTTGGATCAATTCTTGGAATTTTTTTAATAATTCAAATCATTTCTGGATTTATTTTATCAATACATTATTGTCCAAATATTGATATTGCTTTCTGATCAATTACTAATATTATAAAAGATATAAATTCAGGATGATTATTTCGTTTAATTCACATAAATGGAGCATCATTTTATTTTTTAATAATATATATTCATATTAGTCGAAATTTATTTTATTGTTCATATAAATTAAATAGTGTATGAGGAATTGGAATTATAATTCTTTTAATATCAATAGCAGCTGCATTCATAGGATATGTACTACCATGAGGACAAATATCATATTGAGGTGCAACAGTTATTACTAATCTTTTATCAGCAATTCCTTATATTGGTGATACAATTGTATTATGAATCTGAGGTGGATTCTCAATTAATAATGCTACCTTAAATCGATTTTTTTCTTTACATTTTATTTTACCATTATTAATTTTATTTATAGTTATTCTTCATTTATTTGCCTTACATTTAACTGGATCATCTAATCCTCTTGGATCAAATTTTAATAATTATAAAATTTCATTTCATCCATATTTTTCAATTAAAGACCTTTTAGGATTTTATATTATCTTATTTATCTTTATATTCATTAATTTTCAATTTCCATATCATTTAGGAGATCCAGATAATTTTAAAATTGCAAATCCAATAAATACTCCAACTCATATTAAACCTGAATGATATTTTCTATTTGCATATTCAATTTTACGAGCAATTCCTAATAAATTAGGAGGTGTAATCGGACTAGTAATATCAATTCTTATTCTTTATATTATAATTTTTTATAATAAT---AAAATAATAAATAATAAATTTAATATATTAAATAAAATTTATTATTGAATATTTATTAATAACTTCATTTTATTAACATGATTAGGTAAACAATTAATTGAATATCCATTTACTAATATTAATATATTATTTACAACAACATATTTCTTATATTTTTTCTTAAATTTCTATTTAAGAAAATTATGAGATAATTTAATTTGAAATTCACCATCAAATTAA
	KX943034          ATGAAAAAATTTATAAACTTTTTTAGTTCCAATGAATTTCTAAAAATAATTATATCAACAATTTATTTACCAACTCCAGTAAATATTAATTATATATGAAATTTTGGATCAATTCTTGGAATTTTTTTAATAATTCAAATCATTTCTGGATTTATTTTATCAATACATTATTGTCCAAATATTGATATTGCTTTCTGATCAATTACTAATATTATAAAAGATATAAATTCAGGATGATTATTTCGTTTAATTCATATAAATGGAGCATCATTTTATTTTTTAATAATATATATTCATATTAGTCGAAATTTATTTTATTGTTCATATAAATTAAATAGTGTATGAGGAATTGGAATTATAATTCTTTTAATATCAATAGCAGCTGCATTCATAGGATATGTACTACCATGAGGACAAATATCATATTGAGGTGCAACAGTTATTACTAATCTTTTATCAGCAATTCCTTATATTGGTGATACAATTGTATTATGAATCTGAGGTGGATTCTCAATTAATAATGCTACCTTAAATCGATTTTTTTCTTTACATTTTATTTTACCATTATTAATTTTATTTATAGTTATTCTTCATTTATTTGCCTTACATTTAACTGGATCATCTAATCCTCTTGGATCAAATTTTAATAATTATAAAATTTCATTTCATCCATATTTTTCAATTAAAGACCTTTTAGGATTTTATATTATCTTATTTATCTTTATATTCATTAATTTTCAATTTCCATATCATTTAGGAGATCCAGATAATTTTAAAATTGCAAATCCAATAAATACTCCAACTCATATTAAACCTGAATGATATTTTCTATTTGCATATTCAATTTTACGAGCAATTCCTAATAAATTAGGAGGTGTAATCGGACTAGTAATATCAATTCTTATTCTTTATATTATAATTTTTTATAATAAT---AAAATAATAAATAATAAATTTAATATATTAAATAAAATTTATTATTGAATATTTATTAATAACTTCATTTTATTAACATGATTAGGTAAACAATTAATTGAATATCCATTTACTAATATTAATATATTATTTACAACAACATATTTCTTATATTTTTTCTTAAATTTCTATTTAAGAAAATTATGAGATAATTTAATTTGAAATTCACCATCAAATTAA
	MG552681          ATGAAAAAATTTATAAACTTTTTTAGTTCCAATGAATTTCTAAAAATAATTATATCAACAATTTATTTACCAACTCCAGTAAATATTAATTATATATGAAATTTTGGATCAATTCTTGGAATTTTTTTAATAATTCAAATCATTTCTGGATTTATTTTATCAATACATTATTGTCCAAATATTGATATTGCTTTCTGATCAATTACTAATATTATAAAAGATATAAATTCAGGATGATTATTTCGTTTAATTCACATAAATGGAGCATCATTTTATTTTTTAATAATATATATTCATATTAGTCGAAATTTATTTTATTGTTCATATAAATTAAATAGTGTATGAGGAATTGGAATTATAATTCTTTTAATATCAATAGCAGCTGCATTCATAGGATATGTACTACCATGAGGACAAATATCATATTGAGGTGCAACAGTTATTACTAATCTTTTATCAGCAATTCCTTATATTGGTGATACAATTGTATTATGAATCTGAGGTGGGTTCTCAATTAATAATGCTACCTTAAATCGATTTTTTTCTTTACATTTTATTTTACCATTATTAATTTTATTTATAGTTATTCTTCATTTATTTGCCTTACATTTAACTGGATCATCTAATCCTCTTGGATCAAATTTTAATAATTATAAAATTTCATTTCATCCATATTTTTCAATTAAAGACCTTTTAGGATTTTATATTATCTTATTTATCTTTATATTCATTAATTTTCAATTTCCATATCATTTAGGAGATCCAGATAATTTTAAAATTGCAAATCCAATAAATACTCCAACTCATATTAAACCTGAATGATATTTTCTATTTGCATATTCAATTTTACGAGCAATTCCTAATAAATTAGGAGGTGTAATCGGACTAGTAATATCAATTCTTATTCTTTATATTATAATTTTTTATAATAAT---AAAATAATAAATAATAAATTTAATATATTAAATAAAATTTATTATTGAATATTTATTAATAACTTCATTTTATTAACATGATTAGGTAAACAATTAATTGAATATCCATTTACTAATATTAATATATTATTTACAACAACATATTTCTTATATTTTTTCTTAAATTTCTATTTAAGAAAATTATGAGATAATTTAATTTGAAATTCACCATCAAATTAA
	MF678581          ATGAAAAAATTTATAAACTTTTTTAGTTCCAATGAATTTCTAAAAATAATTATATCAACAATTTATTTACCAACTCCAGTAAATATTAATTATATATGAAATTTTGGATCAATTCTTGGAATTTTTTTAATAATTCAAATCATTTCTGGATTTATTTTATCAATACATTATTGTCCAAATATTGATATTGCTTTCTGATCAATTACTAATATTATAAAAGATATAAATTCAGGATGATTATTTCGTTTAATTCACATAAATGGAGCATCATTTTATTTTTTAATAATATATATTCATATTAGTCGAAATTTATTTTATTGTTCATATAAATTAAATAGTGTATGAGGAATTGGAATTATAATTCTTTTAATATCAATAGCAGCTGCATTCATAGGATATGTACTACCATGAGGACAAATATCATATTGAGGTGCAACAGTTATTACTAATCTTTTATCAGCAATTCCTTATATTGGTGATACAATTGTATTATGAATCTGAGGTGGATTCTCAATTAATAATGCTACCTTAAATCGATTTTTTTCTTTACATTTTATTTTACCATTATTAATTTTATTTATAGTTATTCTTCATTTATTTGCCTTACATTTAACTGGATCATCTAATCCTCTTGGATCAAATTTTAATAATTATAAAATTTCATTTCATCCATATTTTTCAATTAAAGACCTTTTAGGATTTTATATTATCTTATTTATCTTTATATTCATTAATTTTCAATTTCCATATCATTTAGGAGATCCAGATAATTTTAAAATTGCAAATCCAATAAATACTCCAACTCATATTAAACCTGAATGATATTTTCTATTTGCATATTCAATTTTACGAGCAATTCCTAATAAATTAGGAGGTGTAATCGGACTAGTAATATCAATTCTTATTCTTTATATTATAATTTTTTATAATAAT---AAAATAATAAATAATAAATTTAATATATTAAATAAAATTTATTATTGAATATTTATTAATAACTTCATTTTATTAACATGATTAGGTAAACAATTAATTGAATATCCATTTACTAATATTAATATATTATTTACAACAACATATTTCTTATATTTTTTCTTAAATTTCTATTTAAGAAAATTATGAGATAATTTAATTTGAAATTCACCATCAAATTAA
	KY464957          ATGAAAAAATTTATAAACTTTTTTAGTTCCAATGAATTTCTAAAAATAATTATATCTACAATTTATTTACCAACTCCAGTAAATATTAATTATATATGAAATTTTGGATCAATTCTTGGAATTTTTTTAATAATTCAAATCATTTCTGGATTTATTTTATCAATACATTATTGTCCAAATATTGATATTGCTTTCTGATCAATTACTAATATTATAAAAGATATAAATTCAGGATGATTATTTCGTTTAATTCACATAAATGGAGCATCATTTTATTTTTTAATAATATATATTCATATTAGTCGAAATTTATTTTATTGTTCATATAAATTAAATAATGTATGAGGAATTGGAATTATAATTCTTTTAATATCAATAGCAGCTGCATTTATAGGATATGTACTACCATGAGGACAAATATCATATTGAGGTGCAACAGTTATTACTAATCTTTTATCAGCAATTCCTTATATTGGTGATACAATTGTATTATGAATTTGAGGTGGATTTTCAATTAATAATGCTACATTAAATCGATTTTTTTCTTTACATTTTATTTTACCATTATTAATTTTATTTATAGTTATTCTTCATTTATTTGCCTTACATTTAACTGGATCATCTAATCCTCTTGGATCAAATTTTAATAATTATAAAATTTCATTTCATCCATATTTTTCAATTAAAGATCTTTTAGGATTTTATATCATCTTATTTATCTTTATATTCATTAATTTTCAATTTCCATATCATTTAGGAGATCCAGACAATTTTAAAATTGCAAATCCAATAAATACTCCAACTCATATTAAACCTGAATGATATTTCTTATTTGCATATTCAATTTTACGAGCAATTCCTAATAAATTAGGAGGTGTAATCGGATTAGTAATATCAATTCTTATTCTTTATATTATAATTTTTTATAATAAT---AAAATAATAAACAATAAATTTAATATATTAAATAAAATTTATTATTGAATATTTATTAATAATTTCATTTTATTAACATGATTAGGTAAACAATTAATTGAATATCCATTTACTAATATTAATATATTATTTACAACAACATATTTTTTATATTTTTTCTTAAATTTCTATTTAAGAAAATTATGAGATAATTTAATTTGAAATTCACCATTAAATTAA
	MT188686          ATGAAAAAATTTATAAACTTTTTTAGTTCCAATGAATTTCTAAAAATAATTATATCTACAATTTATTTACCAACTCCAGTAAATATTAATTATATATGAAATTTTGGATCAATTCTTGGAATTTTTTTAATAATTCAAATCATTTCTGGATTTATTTTATCAATACATTATTGTCCAAATATTGATATTGCTTTCTGATCAATTACTAATATTATAAAAGATATAAATTCAGGATGATTATTTCGTTTAATTCACATAAATGGAGCATCATTTTATTTTTTAATAATATATATTCATATTAGTCGAAATTTATTTTATTGTTCATATAAATTAAATAATGTATGAGGAATTGGAATTATAATTCTTTTAATATCAATAGCAGCTGCATTTATAGGATATGTACTACCATGAGGACAAATATCATATTGAGGTGCAACAGTTATTACTAATCTTTTATCAGCAATTCCTTATATTGGTGATACAATTGTATTATGAATTTGAGGTGGATTTTCAATTAATAATGCTACATTAAATCGATTTTTTTCTTTACATTTTATTTTACCATTATTAATTTTATTTATAGTTATTCTTCATTTATTTGCCTTACATTTAACTGGATCATCTAATCCTCTTGGATCAAATTTTAATAATTATAAAATTTCATTTCATCCATATTTTTCAATTAAAGATCTTTTAGGATTTTATATCATCTTATTTATCTTTATATTCATTAATTTTCAATTTCCATATCATTTAGGAGATCCAGACAATTTTAAAATTGCAAATCCAATAAATACTCCAACTCATATTAAACCTGAATGATATTTCTTATTTGCATATTCAATTTTACGAGCAATTCCTAATAAATTAGGAGGTGTAATCGGATTAGTAATATCAATTCTTATTCTTTATATTATAATTTTTTATAATAAT---AAAATAATAAACAATAAATTTAATATATTAAATAAAATTTATTATTGAATATTTATTAATAATTTCATTTTATTAACATGATTAGGTAAACAATTAATTGAATATCCATTTACTAATATTAATATATTATTTACAACAACATATTTTTTATATTTTTTCTTAAATTTCTATTTAAGAAAATTATGAGATAATTTAATTTGAAATTCACCATTAAATTAA
	MN714160          ATGAAAAAATTTATAAACTTTTTTAGTTCCAATGAATTTCTAAAAATAATTATATCTACAATTTATTTACCAACTCCAGTAAATATTAATTATATATGAAATTTTGGATCAATTCTTGGAATTTTTTTAATAATTCAAATCATTTCTGGATTTATTTTATCAATACATTATTGTCCAAATATTGATATTGCTTTCTGATCAATTACTAATATTATAAAAGATATAAATTCAGGATGATTATTTCGTTTAATTCACATAAATGGAGCATCATTTTATTTTTTAATAATATATATTCATATTAGTCGAAATTTATTTTATTGTTCATATAAATTAAATAATGTATGAAGAATTGGAATTATAATTCTTTTAATATCAATAGCAGCTGCATTTATAGGATATGTACTACCATGAGGACAAATATCATATTGAGGTGCAACAGTTATTACTAATCTTTTATCAGCAATTCCTTATATTGGTGATACAATTGTATTATGAATTTGAGGTGGATTTTCAATTAATAATGCTACATTAAATCGATTTTTTTCTTTACATTTTATTTTACCATTATTAATTTTATTTATAGTTATTCTTCATTTATTTGCCTTACATTTAACTGGATCATCTAATCCTCTTGGATCAAATTTTAATAATTATAAAATTTCATTTCATCCATATTTTTCAATTAAAGATCTTTTAGGATTTTATATCATCTTATTTATCTTTATATTCATTAATTTTCAATTTCCATATCATTTAGGAGATCCAGACAATTTTAAAATTGCAAATCCAATAAATACTCCAACTCATATTAAACCTGAATGATATTTCTTATTTGCATATTCAATTTTACGAGCAATTCCTAATAAATTAGGAGGTGTAATCGGATTAGTAATATCAATTCTTATTCTTTATATTATAATTTTTTATAATAAT---AAAATAATAAACAATAAATTTAATATATTAAATAAAATTTATTATTGAATATTTATTAATAATTTCATTTTATTAACATGATTAGGTAAACAATTAATTGAATATCCATTTACTAATATTAATATATTATTTACAACAACATATTTTTTATATTTTTTCTTAAATTTCTATTTAAGAAAATTATGAGATAATTTAATTTGAAATTCACCATTAAATTAA
	AP018404          ATGAAAAAATTTATAAACTTTTTTAGTTCCAATGAATTTCTAAAAATAATTATATCTACAATTTATTTACCAACTCCAGTAAATATTAATTATATATGAAATTTTGGATCAATTCTTGGAATTTTTTTAATAATTCAAATCATTTCTGGATTTATTTTATCAATACATTATTGTCCAAATATTGATATTGCTTTCTGATCAATTACTAATATTATAAAAGATATAAATTCAGGATGATTATTTCGTTTAATTCACATAAATGGAGCATCATTTTATTTTTTAATAATATATATTCATATTAGTCGAAATTTATTTTATTGTTCATATAAATTAAATAATGTATGAGGAATTGGAATTATAATTCTTTTAATATCAATAGCAGCTGCATTTATAGGATATGTACTACCATGAGGACAAATATCATATTGAGGTGCAACAGTTATTACTAATCTTTTATCAGCAATTCCTTATATTGGTGATACAATTGTATTATGAATTTGAGGTGGATTTTCAATTAATAATGCTACATTAAATCGATTTTTTTCTTTACATTTTATTTTACCATTATTAATTTTATTTATAGTTATTCTTCATTTATTTGCCTTACATTTAACTGGATCATCTAATCCTCTTGGATCAAATTTTAATAATTATAAAATTTCATTTCATCCATATTTTTCAATTAAAGATCTTTTAGGATTTTATATCATCTTATTTATCTTTATATTCATTAATTTTCAATTTCCATATCATTTAGGAGATCCAGACAATTTTAAAATTGCAAATCCAATAAATACTCCAACTCATATTAAACCTGAATGATATTTCTTATTTGCATATTCAATTTTACGAGCAATTCCTAATAAATTAGGAGGTGTAATCGGATTAGTAATATCAATTCTTATTCTTTATATTATAATTTTTTATAATAAT---AAAATAATAAACAATAAATTTAATATATTAAATAAAATTTATTATTGAATATTTATTAATAATTTCATTTTATTAACATGATTAGGTAAACAATTAATTGAATATCCATTTACTAATATTAATATATTATTTACAACAACATATTTTTTATATTTTTTCTTAAATTTCTATTTAAGAAAATTATGAGATAATTTAATTTGAAATTCACCATTAAATTAA
	AP018403          ATGAAAAAATTTATAAACTTTTTTAGTTCCAATGAATTTCTAAAAATAATTATATCTACAATTTATTTACCAACTCCAGTAAATATTAATTATATATGAAATTTTGGATCAATTCTTGGAATTTTTTTAATAATTCAAATCATTTCTGGATTTATTTTATCAATACATTATTGTCCAAATATTGATATTGCTTTCTGATCAATTACTAATATTATAAAAGATATAAATTCAGGATGATTATTTCGTTTAATTCACATAAATGGAGCATCATTTTATTTTTTAATAATATATATTCATATTAGTCGAAATTTATTTTATTGTTCATATAAATTAAATAATGTATGAGGAATTGGAATTATAATTCTTTTAATATCAATAGCAGCTGCATTTATAGGATATGTACTACCATGAGGACAAATATCATATTGAGGTGCAACAGTTATTACTAATCTTTTATCAGCAATTCCTTATATTGGTGATACAATTGTATTATGAATTTGAGGTGGATTTTCAATTAATAATGCTACATTAAATCGATTTTTTTCTTTACATTTTATTTTACCATTATTAATTTTATTTATAGTTATTCTTCATTTATTTGCCTTACATTTAACTGGATCATCTAATCCTCTTGGATCAAATTTTAATAATTATAAAATTTCATTTCATCCATATTTTTCAATTAAAGATCTTTTAGGATTTTATATCATCTTATTTATCTTTATATTCATTAATTTTCAATTTCCATATCATTTAGGAGATCCAGACAATTTTAAAATTGCAAATCCAATAAATACTCCAACTCATATTAAACCTGAATGATATTTCCTATTTGCATATTCAATTTTACGAGCAATTCCTAATAAATTAGGAGGTGTAATCGGATTAGTAATATCAATTCTTATTCTTTATATTATAATTTTTTATAATAAT---AAAATAATAAACAATAAATTTAATATATTAAATAAAATTTATTATTGAATATTTATTAATAACTTCATTTTATTAACATGATTAGGTAAACAATTAATTGAATATCCATTTACTAATATTAATATATTATTTACAACAACATATTTTTTATATTTTTTCTTAAATTTCTATTTAAGAAAATTATGAGATAATTTAATTTGAAATTCACCATTAAATTAA
	L06178            ATGAAAAAATTTATAAACTTTTTTAGTTCCAATGAATTTCTAAAAATAATTATATCTACAATTTATTTACCAACTCCAGTAAATATTAATTATATATGAAATTTTGGATCAATTCTTGGAATTTTTTTAATAATTCAAATCATTTCTGGATTTATTTTATCAATACATTATTGTCCAAATATTGATATTGCTTTCTGATCAATTACTAATATTATAAAAGATATAAATTCAGGATGATTATTTCGTTTAATTCACATAAATGGAGCATCATTTTATTTTTTAATAATATATATTCATATTAGTCGAAATTTATTTTATTGTTCATATAAATTAAATAATGTATGAGGAATTGGAATTATAATTCTTTTAATATCAATAGCAGCTGCATTTATAGGATATGTACTACCATGAGGACAAATATCATATTGAGGTGCAACAGTTATTACTAATCTTTTATCAGCAATTCCTTATATTGGTGATACAATTGTATTATGAATTTGAGGTGGATTTTCAATTAATAATGCTACATTAAATCGATTTTTTTCTTTACATTTTATTTTACCATTATTAATTTTATTTATAGTTATTCTTCATTTATTTGCCTTACATTTAACTGGATCATCTAATCCTCTTGGATCAAATTTTAATAATTATAAAATTTCATTTCATCCATATTTTTCAATTAAAGATCTTTTAGGATTTTATATCATCTTATTTATCTTTATATTCATTAATTTTCAATTTCCATATCATTTAGGAGATCCAGACAATTTCAAAATTGCAAATCCAATAAATACTCCAACTCATATTAAACCTGAATGATATTTCCTATTTGCATATTCAATTTTACGAGCAATTCCTAATAAATTAGGAGGTGTAATCGGATTAGTAATATCAATTCTTATTCTTTATATTATAATTTTTTATAATAAT---AAAATAATAAACAATAAATTTAATATATTAAATAAAATTTATTATTGAATATTTATTAATAACTTCATTTTATTAACATGATTAGGTAAACAATTAATTGAATATCCATTTACTAATATTAATATATTATTTACAACAACATATTTTTTATATTTTTTCTTAAATTTCTATTTAAGAAAATTATGAGATAATTTAATTTGAAATTCACCATTAAATTAA
	MN250878          ATGAAAAAATTTATAAACTTTTTTAGTTCCAATGAATTTCTAAAAATAATTATATCTACAATTTATTTACCAACTCCAGTAAATATTAATTATATATGAAATTTTGGATCAATTCTTGGAATTTTTTTAATAATTCAAATCATTTCTGGATTTATTTTATCAATACATTATTGTCCAAATATTGATATTGCTTTCTGATCAATTACTAATATTATAAAAGATATAAATTCAGGATGATTATTTCGTTTAATTCATATAAATGGAGCATCATTTTATTTTTTAATAATATATATTCATATTAGTCGAAATTTATTTTATTGTTCATATAAATTAAATAATGTATGAGGAATTGGAATTATAATTCTTTTAATATCAATAGCAGCTGCATTTATAGGATATGTACTACCATGAGGACAAATATCATATTGAGGTGCAACAGTTATTACTAATCTTTTATCAGCAATTCCTTATATTGGTGATACAATTGTATTATGAATCTGAGGTGGATTTTCAATTAATAATGCTACATTAAATCGATTTTTTTCTTTACATTTTATTTTACCATTATTAATTTTATTTATAGTTATTCTTCATTTATTTGCCTTACATTTAACTGGATCATCTAATCCTCTTGGATCAAATTTTAATAATTATAAAATTTCATTTCATCCATATTTTTCAATTAAAGATCTTTTAGGATTTTATATCATCTTATTTATCTTTATATTCATTAATTTTCAATTTCCATATCATTTAGGAGATCCAGACAATTTTAAAATTGCAAATCCAATAAATACTCCAACTCATATTAAACCTGAATGATATTTCCTATTTGCATATTCAATTTTACGAGCAATTCCTAATAAATTAGGAGGTGTAATCGGATTAGTAATATCAATTCTTATTCTTTATATTATAATTTTTTATAATAAT---AAAATAATAAACAATAAATTTAATATATTAAATAAAATTTATTATTGAATATTTATTAATAACTTCATTTTATTAACATGATTAGGTAAACAATTAATTGAATATCCATTTACTAATATTAATATATTATTTACAACAACATATTTTTTATATTTTTTCTTAAATTTCTATTTAAGAAAATTATGAGATAATTTAATTTGAAATTCACCATTAAATTAA
	'Unpublished_1537' ATGAAAAAATTTATAAACTTTTTTAGTTCCAATGAATTTCTAAAAATAATTATATCTACAATTTATTTACCAACTCCAGTAAATATTAATTATATATGAAATTTTGGATCAATTCTTGGAATTTTTTTAATAATTCAAATCATTTCTGGATTTATTTTATCAATACATTATTGTCCAAATATTGATATTGCTTTCTGATCAATTACTAATATTATAAAAGATATAAATTCAGGATGATTATTTCGTTTAATTCACATAAATGGAGCATCATTTTATTTTTTAATAATATATATTCATATTAGTCGAAATTTATTTTATTGTTCATATAAATTAAATAATGTATGAGGAATTGGAATTATAATTCTTTTAATATCAATAGCAGCTGCATTTATAGGATATGTACTACCATGAGGACAAATATCATATTGAGGTGCAACAGTTATTACTAATCTTTTATCAGCAATTCCTTATATTGGTGATACAATTGTATTATGAATTTGAGGTGGATTTTCAATTAATAATGCTACATTAAATCGATTTTTTTCTTTACATTTTATTTTACCATTATTAATTTTATTTATAGTTATTCTTCATTTATTTGCCTTACATTTAACTGGATCATCTAATCCTCTTGGATCAAATTTTAATAATTATAAAATTTCATTTCATCCATATTTTTCAATTAAAGATCTTTTAGGATTTTATATCATCTTATTTATCTTTATATTCATTAATTTTCAATTTCCATATCATTTAGGAGATCCAGATAATTTTAAAATTGCAAATCCAATAAATACTCCAACTCATATTAAACCTGAATGATACTTCCTATTTGCATATTCAATTTTACGAGCAATTCCTAATAAATTAGGAGGTGTAATCGGATTAGTAATATCAATTCTTATTCTTTATATTATAATTTTTTATAATAAT---AAAATAATAAACAATAAATTTAATATATTAAATAAAATTTATTATTGAATATTTATTAATAACTTCATTTTATTAACATGATTAGGTAAACAATTAATTGAATATCCATTTACTAATATTAATATATTATTTACAACAACATATTTTTTATATTTTTTCTTAAATTTCTATTTAAGAAAATTATGAGATAATTTAATTTGAAATTCACCATTAAATTAA
	KJ396181          ATGAAAAAATTTATAAACTTTTTTAGTTCCAATGAATTTCTAAAAATAATTATATCAACAATTTATTTACCAACTCCAGTAAATATTAATTATATATGAAATTTTGGATCAATTCTTGGAATTTTTTTAATAATTCAAATCATTTCTGGATTTATTTTATCAATACATTATTGTCCAAATATTGATATTGCTTTCTGATCAATTACTAATATTATAAAAGATATAAATTCAGGATGATTATTTCGTTTAATTCACATAAATGGAGCATCATTTTATTTTTTAATAATATATATTCATATTAGTCGAAATTTATTTTATTGTTCATATAAATTAAATAGTGTATGAGGAATTGGAATTATAATTCTTTTAATATCAATAGCAGCTGCATTCATAGGATATGTACTACCATGAGGACAAATATCATATTGAGGTGCAACAGTTATTACTAATCTTTTATCAGCAATTCCTTATATTGGTGATACAATTGTATTATGAATCTGAGGTGGGTTCTCAATTAATAATGCTACCTTAAATCGATTTTTTTCTTTACATTTTATTTTACCATTATTAATTTTATTTATAGTTATTCTTCATTTATTTGCCTTACATTTAACTGGATCATCTAATCCTCTTGGATCAAATTTTAATAATTATAAAATTTCATTTCATCCATATTTTTCAATTAAAGACCTTTTAGGATTTTATATTATCTTATTTATCTTTATATTCATTAATTTTCAATTTCCATATCATTTAGGAGATCCAGATAATTTTAAAATTGCAAATCCAATAAATACTCCAACTCATATTAAACCTGAATGATATTTTCTATTTGCATATTCAATTTTACGAGCAATTCCTAATAAATTAGGAGGTGTAATCGGACTAGTAATATCAATTCTTATTCTTTATATTATAATTTTTTATAATAAT---AAAATAATAAATAATAAATTTAATATATTAAATAAAATTTATTATTGAATATTTATTAATAACTTCATTTTATTAACATGATTAGGTAAACAATTAATTGAATATCCATTTACTAATATTAATATATTATTTACAACAACATATTTCTTATATTTTTTCTTAAATTTCTATTTAAGAAAATTATGAGATAATTTAATTTGAAATTCACCATCAAATTAA
	KJ396182          ATGAAAAAATTTATAAACTTTTTTAGTTCCAATGAATTTCTAAAAATAATTATATCAACAATTTATTTACCAACTCCAGTAAATATTAATTATATATGAAATTTTGGATCAATTCTTGGAATTTTTTTAATAATTCAAATCATTTCTGGATTTATTTTATCAATACATTATTGTCCAAATATTGATATTGCTTTCTGATCAATTACTAATATTATAAAAGATATAAATTCAGGATGATTATTTCGTTTAATTCACATAAATGGAGCATCATTTTATTTTTTAATAATATATATTCATATTAGTCGAAATTTATTTTATTGTTCATATAAATTAAATAGTGTATGAGGAATTGGAATTATAATTCTTTTAATATCAATAGCAGCTGCATTCATAGGATATGTATTACCATGAGGACAAATATCATATTGAGGTGCAACAGTTATTACTAATCTTTTATCAGCAATTCCTTATATTGGTGATACAATTGTATTATGAATCTGAGGTGGATTCTCAATTAATAATGCTACCTTAAATCGATTTTTTTCTTTACATTTTATTTTACCATTATTAATTTTATTTATAGTTATTCTTCATTTATTTGCCTTACATTTAACTGGATCATCTAATCCTCTTGGATCAAATTTTAATAATTATAAAATTTCATTTCATCCATATTTTTCAATTAAAGACCTTTTAGGATTTTATATTATCTTATTTATCTTTATATTCATTAATTTTCAATTTCCATATCATTTAGGAGATCCAGATAATTTTAAAATTGCAAATCCAATAAATACTCCAACTCATATTAAACCTGAATGATATTTTCTATTTGCATATTCAATTTTACGAGCAATTCCTAATAAATTAGGAGGTGTAATCGGACTAGTAATATCAATTCTTATTCTTTATATTATAATTTTTTATAATAAT---AAAATAATAAATAATAAATTTAATATATTAAATAAAATTTATTATTGAATATTTATTAATAACTTCATTTTATTAACATGATTAGGTAAACAATTAATTGAATATCCATTTACTAATATTAATATATTATTTACAACAACATATTTCTTATATTTTTTCTTAAATTTCTATTTAAGAAAATTATGAGATAATTTAATTTGAAATTCACCATCAAATTAA
	KJ396183          ATGAAAAAATTTATAAACTTTTTTAGTTCCAATGAATTTCTAAAAATAATTATATCAACAATTTATTTACCAACTCCAGTAAATATTAATTATATATGAAATTTTGGATCAATTCTTGGAATTTTTTTAATAATTCAAATCATTTCTGGATTTATTTTATCAATACATTATTGTCCAAATATTGATATTGCTTTCTGATCAATTACTAATATTATAAAAGATATAAATTCAGGATGATTATTTCGTTTAATTCACATAAATGGAGCATCATTTTATTTTTTAATAATATATATTCATATTAGTCGAAATTTATTTTATTGTTCATATAAATTAAATAGTGTATGAGGAATTGGAATTATAATTCTTTTAATATCAATAGCAGCTGCGTTTATAGGATATGTACTACCATGAGGACAAATATCATATTGAGGTGCAACAGTTATTACTAATCTTTTATCAGCAATTCCTTATATTGGTGATACAATTGTATTATGAATCTGAGGTGGATTCTCAATTAATAATGCTACATTAAATCGATTTTTTTCTTTACATTTTATTTTACCATTATTAATTTTATTTATAGTTATTCTTCATTTATTTGCCTTACATTTAACTGGATCATCTAATCCTCTTGGATCAAATTTTAATAATTATAAAATTTCATTTCATCCATATTTTTCAATTAAAGATCTTTTAGGATTTTATATTATCTTATTTATCTTTATATTCATTAATTTTCAATTTCCATATCATTTAGGAGATCCAGATAATTTTAAAATTGCAAATCCAATAAATACTCCAACTCATATTAAACCTGAATGATATTTCCTATTTGCATATTCAATTTTACGAGCAATTCCTAATAAATTAGGAGGTGTAATTGGACTAGTAATATCAATTCTTATTCTTTATATTATAATTTTTTATAATAAT---AAAATAATAAATAATAAATTTAATATGTTAAATAAAATTTATTATTGAATATTTATTAATAACTTCATTTTATTAACATGATTAGGTAAACAATTAATTGAATATCCATTTACTAATATTAATATATTATTTACAACAACATATTTCTTATATTTTTTCTTAAATTTCTATTTAAGAAAATTATGAGATAACTTAATTTGAAATTCACCATCAAATTAA
	KJ396184          ATGAAAAAATTTATAAACTTTTTTAGTTCCAATGAATTTCTAAAAATAATTATATCAACAATTTATTTACCAACTCCAGTAAATATTAATTATATATGAAATTTTGGATCAATTCTTGGAATTTTTTTAATAATTCAAATCATTTCTGGATTTATTTTATCAATACATTATTGTCCAAATATTGATATTGCTTTCTGATCAATTACTAATATTATAAAAGATATAAATTCAGGATGATTATTTCGTTTAATTCACATAAATGGAGCATCATTTTATTTTTTAATAATATATATTCATATTAGTCGAAATTTATTTTATTGTTCATATAAATTAAATAGTGTATGAGGAATTGGAATTATAATTCTTTTAATATCAATAGCAGCTGCATTCATAGGATATGTACTACCATGAGGACAAATATCATATTGAGGTGCAACAGTTATTACTAATCTTTTATCAGCAATTCCTTATATTGGTGATACAATTGTATTATGAATCTGAGGTGGATTCTCAATTAATAATGCTACCTTAAATCGATTTTTTTCTTTACATTTTATTTTACCATTATTAATTTTATTTATAGTTATTCTTCATTTATTTGCCTTACATTTAACTGGATCATCTAATCCTCTTGGATCAAATTTTAATAATTATAAAATTTCATTTCATCCATATTTTTCAATTAAAGACCTTTTAGGATTTTATATTATCTTATTTATCTTTATATTCATTAATTTTCAATTTCCATATCATTTAGGAGATCCAGATAATTTTAAAATTGCAAATCCAATAAATACTCCAACTCATATTAAACCTGAATGATATTTTCTATTTGCATATTCAATTTTACGAGCAATTCCTAATAAATTAGGAGGTGTAATCGGACTAGTAATATCAATTCTTATTCTTTATATTATAATTTTTTATAATAAT---AAAATAATAAATAATAAATTTAATATATTAAATAAAATTTATTATTGAATATTTATTAATAACTTCATTTTATTAACATGATTAGGTAAACAATTAATTGAATATCCATTTACTAATATTAATATATTATTTACAACAACATATTTCTTATATTTTTTCCTAAATTTCTATTTAAGAAAATTATGAGATAATTTAATTTGAAATTCACCATCAAATTAA
	KJ396185          ATGAAAAAATTTATAAACTTTTTTAGTTCCAATGAATTTCTAAAAATAATTATATCAACAATTTATTTACCAACTCCAATAAATATTAATTATATATGAAATTTTGGATCAATTCTTGGAATTTTTTTAATAATTCAAATCATTTCTGGATTTATTTTATCAATACATTATTGTCCAAATATTGATATCGCTTTCTGATCAATTACTAATATTATAAAAGATATAAATTCAGGATGATTATTTCGTTTAATTCACATAAATGGAGCATCATTTTATTTTTTAATAATATATATTCATATTAGTCGAAATTTATTTTATTGTTCATATAAATTAAATAGTGTATGAGGAATTGGAATTATAATTCTTTTAATATCAATAGCAGCTGCATTTATAGGATATGTACTACCATGAGGACAAATATCATATTGAGGTGCAACAGTTATTACTAATCTTTTATCAGCAATTCCCTATATTGGTGATACAATTGTATTGTGAATTTGAGGTGGATTCTCAATTAATAATGCTACATTAAATCGATTTTTTTCTTTACATTTTATTTTACCATTATTAATTTTATTTATAGTTATTCTTCATTTATTTGCCTTACATTTAACTGGATCATCTAATCCTCTTGGATCAAATTTTAATAATTATAAAATTTCATTTCATCCATATTTTTCAATTAAAGATCTTTTAGGATTTTATATCATCTTATTTATTTTTATATTCATTAATTTTCAATTTCCATATCATTTAGGAGATCCAGATAATTTTAAAATTGCAAATCCAATAAATACTCCAACTCACATTAAACCTGAATGATATTTCCTATTTGCATATTCAATTTTACGAGCAATTCCTAATAAATTAGGAGGTGTAATTGGACTAGTAATATCAATTCTTATTCTTTATATTATAATTTTTTATAATAAT---AAAATAATAAACAATAAATTTAATATATTAAATAAAATTTATTATTGAATATTTATTAATAACTTCATTTTATTAACATGATTAGGTAAACAATTGATTGAATATCCATTTACTAATATTAATATATTATTTACAACAACATATTTCTTATATTTTTTCTTAAATTTCTATTTAAGAAAATTATGAGATAATTTAATTTGAAATTCACCATCAAATTAA
	KJ396186          ATGAAAAAATTTATAAACTTTTTTAGTTCCAATGAATTTCTAAAAATAATTATATCAACAATTTATTTACCAACTCCAGTAAATATTAATTATATATGAAATTTTGGATCAATTCTTGGAATTTTTTTAATAATTCAAATCATTTCTGGATTTATTTTATCAATACATTATTGTCCAAATATTGATATTGCTTTCTGATCAATTACTAATATTATAAAAGATATAAATTCAGGATGATTATTTCGTTTAATTCACATAAATGGAGCATCATTTTATTTTTTAATAATATATATTCATATTAGTCGAAATTTATTTTATTGTTCATATAAATTAAATAGTGTATGAGGAATTGGAATTATAATTCTTTTAATATCAATAGCAGCTGCATTTATAGGATATGTACTACCATGAGGACAAATATCATATTGAGGTGCAACAGTTATTACTAATCTTTTATCAGCAATTCCTTATATTGGTGATACAATTGTATTATGAATCTGAGGTGGATTCTCAATTAATAATGCTACTTTAAATCGATTTTTTTCTTTACATTTTATTTTACCATTATTAATTTTATTTATAGTTATTCTTCATTTATTTGCCTTACATTTAACTGGATCATCTAATCCTCTTGGATCAAATTTTAATAATTATAAAATTTCATTTCATCCATATTTTTCAATTAAAGACCTTTTAGGATTTTATATTATCTTATTTATCTTTATATTCATTAATTTTCAATTTCCATATCATTTAGGAGATCCAGACAATTTTAAAATTGCAAATCCAATAAATACTCCAACTCATATTAAACCTGAATGATATTTTCTATTTGCATATTCAATTTTACGAGCAATTCCTAATAAATTAGGAGGTGTAATCGGACTAGTAATATCAATTCTTATTCTTTATATTATAATTTTTTATAATAAT---AAAATAATAAATAATAAATTTAATATATTAAATAAAATTTATTATTGAATATTTATTAATAACTTCATTTTATTAACATGATTAGGTAAACAATTAATTGAATATCCATTTACTAATATTAATATATTATTTACAACAACATATTTCTTATATTTTTTCTTAAATTTCTATTTAAGAAAATTATGAGATAATTTAATTTGAAATTCACCATCAAATTAA
	KJ396187          ATGAAAAAATTTATAAACTTTTTTAGTTCCAATGAATTTCTAAAAATAATTATATCAACAATTTATTTACCAACTCCAGTAAATATTAATTATATATGAAATTTTGGATCAATTCTTGGAATTTTTTTAATAATTCAAATCATTTCTGGATTTATTTTATCAATACATTATTGTCCAAATATTGATATTGCTTTCTGATCAATTACTAATATTATAAAAGATATAAATTCAGGATGATTATTTCGTTTAATTCACATAAATGGAGCATCATTTTATTTTTTAATAATATATATTCATATTAGTCGAAATTTATTTTATTGTTCATATAAATTAAATAGTGTATGAGGAATTGGAATTATAATTCTTTTAATATCAATAGCAGCTGCATTCATAGGATATGTACTACCATGAGGACAAATATCATATTGAGGTGCAACAGTTATTACTAATCTTTTATCAGCAATTCCTTATATTGGTGATACAATTGTATTATGAATCTGAGGTGGGTTCTCAATTAATAATGCTACCTTAAATCGATTTTTTTCTTTACATTTTATTTTACCATTATTAATTTTATTTATAGTTATTCTTCATTTATTTGCCTTACATTTAACTGGATCATCTAATCCTCTTGGATCAAATTTTAATAATTATAAAATTTCATTTCATCCATATTTTTCAATTAAAGACCTTTTAGGATTTTATATTATCTTATTTATCTTTATATTCATTAATTTTCAATTTCCATATCATTTAGGAGATCCAGATAATTTTAAAATTGCAAATCCAATAAATACTCCAACTCATATTAAACCTGAATGATATTTTCTATTTGCATATTCAATTTTACGAGCAATTCCTAATAAATTAGGAGGTGTAATCGGACTAGTAATATCAATTCTTATTCTTTATATTATAATTTTTTATAATAAT---AAAATAATAAATAATAAATTTAATATATTAAATAAAATTTATTATTGAATATTTATTAATAACTTCATTTTATTAACATGATTAGGTAAACAATTAATTGAATATCCATTTACTAATATTAATATATTATTTACAACAACATATTTCTTATATTTTTTCTTAAATTTCTATTTAAGAAAATTATGAGATAATTTAATTTGAAATTCACCATCAAATTAA
	KJ396188          ATGAAAAAATTTATAAACTTTTTTAGTTCCAATGAATTTCTAAAAATAATTATATCAACAATTTATTTACCAACTCCAGTAAATATTAATTATATATGAAATTTTGGATCAATTCTTGGAATTTTTTTAATAATTCAAATCATTTCTGGATTTATTTTATCAATACATTATTGTCCAAATATTGATATTGCTTTCTGATCAATTACTAATATTATAAAAGATATAAATTCAGGATGATTATTTCGTTTAATTCACATAAATGGAGCATCATTTTATTTTTTAATAATATATATTCATATTAGTCGAAATTTATTTTATTGTTCATATAAATTAAATAGTGTATGAGGAATTGGAATTATAATTCTTTTAATATCAATAGCAGCTGCATTCATAGGATATGTACTACCATGAGGACAAATATCATATTGAGGTGCAACAGTTATTACTAATCTTTTATCAGCAATTCCTTATATTGGTGATACAATTGTATTATGAATCTGAGGTGGATTCTCAATTAATAATGCTACCTTAAATCGATTTTTTTCTTTACATTTTATTTTACCATTATTAATTTTATTTATAGTTATTCTTCATTTATTTGCCTTACATTTAACTGGATCATCTAATCCTCTTGGATCAAATTTTAATAATTATAAAATTTCATTTCATCCATATTTTTCAATTAAAGACCTTTTAGGATTTTATATTATCTTATTTATCTTTATATTCATTAATTTTCAATTTCCATATCATTTAGGAGATCCAGATAATTTTAAAATTGCAAATCCAATAAATACTCCAACTCATATTAAACCTGAATGATATTTTCTATTTGCATATTCAATTTTACGAGCAATTCCTAATAAATTAGGAGGTGTAATCGGACTAGTAATATCAATTCTTATTCTTTATATTATAATTTTTTATAATAAT---AAAATAATAAATAATAAATTTAATATATTAAATAAAATTTATTATTGAATATTTATTAATAACTTCATTTTATTAACATGATTAGGTAAACAATTAATTGAATATCCATTTACTAATATTAATATATTATTTACAACAACATATTTCTTATATTTTTTCTTAAATTTCTATTTAAGAAAATTATGAGATAATTTAATTTGAAATTCACCATCAAATTAA
	KJ396189          ATGAAAAAATTTATAAACTTTTTTAGTTCCAATGAATTTCTAAAAATAATTATATCAACAATTTATTTACCAACTCCAGTAAATATTAATTATATATGAAATTTTGGATCAATTCTTGGAATTTTTTTAATAATTCAAATCATTTCTGGATTTATTTTATCAATACATTATTGTCCAAATATTGATATTGCTTTCTGATCAATTACTAATATTATAAAAGATATAAATTCAGGATGATTATTTCGTTTAATTCACATAAATGGAGCATCATTTTATTTTTTAATAATATATATTCATATTAGTCGAAATTTATTTTATTGTTCATATAAATTAAATAGTGTATGAGGAATTGGAATTATAATTCTTTTAATATCAATAGCAGCTGCATTCATAGGATATGTACTACCATGAGGACAAATATCATATTGAGGTGCAACAGTTATTACTAATCTTTTATCAGCAATTCCTTATATTGGTGATACAATTGTATTATGAATCTGAGGTGGGTTCTCAATTAATAATGCTACCTTAAATCGATTTTTTTCTTTACATTTTATTTTACCATTATTAATTTTATTTATAGTTATTCTTCATTTATTTGCCTTACATTTAACTGGATCATCTAATCCTCTTGGATCAAATTTTAATAATTATAAAATTTCATTTCATCCATATTTTTCAATTAAAGACCTTTTAGGATTTTATATTATCTTATTTATCTTTATATTCATTAATTTTCAATTTCCATATCATTTAAGAGATCCAGATAATTTTAAAATTGCAAATCCAATAAATACTCCAACTCATATTAAACCTGAATGATATTTTCTATTTGCATATTCAATTTTACGAGCAATTCCTAATAAATTAGGAGGTGTAATCGGACTAGTAATATCAATTCTTATTCTTTATATTATAATTTTTTATAATAAT---AAAATAATAAATAATAAATTTAATATATTAAATAAAATTTATTATTGAATATTTATTAATAACTTCATTTTATTAACATGATTAGGTAAACAATTAATTGAATATCCATTTACTAATATTAATATATTATTTACAACAACATATTTCTTATATTTTTTCTTAAATTTTTATTTAAGAAAATTATGAGATAATTTAATTTGAAATTCACCATCAAATTAA
	KJ396190          ATGAAAAAATTTATAAACTTTTTTAGTTCCAATGAATTTCTAAAAATAATTATATCAACAATTTATTTACCAACTCCAGTAAATATTAATTATATATGAAATTTTGGATCAATTCTTGGAATTTTTTTAATAATTCAAATCATTTCTGGATTTATTTTATCAATACATTATTGTCCAAATATTGATATTGCTTTCTGATCAATTACTAATATTATAAAAGATATAAATTCAGGATGATTATTTCGTTTAATTCACATAAATGGAGCATCATTTTATTTTTTAATAATATATATTCATATTAGTCGAAATTTATTTTATTGTTCATATAAATTAAATAGTGTATGAGGAATTGGAATTATAATTCTTTTAATATCAATAGCAGCTGCATTCATAGGATATGTACTACCATGAGGACAAATATCATATTGAGGTGCAACAGTTATTACTAATCTTTTATCAGCAATTCCTTATATTGGTGATACAATTGTATTATGAATCTGAGGTGGATTCTCAATTAATAATGCTACCTTAAATCGATTTTTTTCTTTACATTTTATTTTACCATTATTAATTTTATTTATAGTTATTCTTCATTTATTTGCCTTACATTTAACTGGATCATCTAATCCTCTTGGATCAAATTTTAATAATTATAAAATTTCATTTCATCCATATTTTTCAATTAAAGACCTTTTAGGATTTTATATTATCTTATTTATCTTTATATTCATTAATTTTCAATTTCCATATCATTTAGGAGATCCAGATAATTTTAAAATTGCAAATCCAATAAATACTCCAACTCATATTAAACCTGAATGATATTTTCTATTTGCATATTCAATTTTACGAGCAATTCCTAATAAATTAGGAGGTGTAATCGGACTAGTAATATCAATTCTTATTCTTTATATTATAATTTTTTATAATAAT---AAAATAATAAATAATAAATTTAATATATTAAATAAAATTTATTATTGAATATTTATTAATAACTTCATTTTATTAACATGATTAGGTAAACAATTAATTGAATATCCATTTACTAATATTAATATATTATTTACAACAACATATTTCTTATATTTTTTCCTAAATTTCTATTTAAGAAAATTATGAGATAATTTAATTTGAAATTCACCATCAAATTAA
	KJ396191          ATGAAAAAATTTATAAACTTTTTTAGTTCCAATGAATTTCTAAAAATAATTATATCAACAATTTATTTACCAACTCCAATAAATATTAATTATATATGAAATTTTGGATCAATTCTTGGAATTTTTTTAATAATTCAAATCATTTCTGGATTTATTTTATCAATACATTATTGTCCAAATATTGATATCGCTTTCTGATCAATTACTAATATTATAAAAGATATAAATTCAGGATGATTATTTCGTTTAATTCACATAAATGGAGCATCATTTTATTTTTTAATAATATATATTCATATTAGTCGAAATTTATTTTATTGTTCATATAAATTAAATAGTGTATGAGGAATTGGAATTATAATTCTTTTAATATCAATAGCAGCTGCATTTATAGGATATGTACTACCATGAGGACAAATATCATATTGAGGTGCAACAGTTATTACTAATCTTTTATCAGCAATTCCCTATATTGGTGATACAATTGTATTGTGAATTTGAGGTGGATTCTCAATTAATAATGCTACATTAAATCGATTTTTTTCTTTACATTTTATTTTACCATTATTAATTTTATTTATAGTTATTCTTCATTTATTTGCCTTACATTTAACTGGATCATCTAATCCTCTTGGATCAAATTTTAATAATTATAAAATTTCATTTCATCCATATTTTTCAATTAAAGATCTTTTAGGATTTTATATCATCTTATTTATTTTTATATTCATTAATTTTCAATTTCCATATCATTTAGGAGATCCAGATAATTTTAAAATTGCAAATCCAATAAATACTCCAACTCACATTAAACCTGAATGATATTTCCTATTTGCATATTCAATTTTACGAGCAATTCCTAATAAATTAGGAGGTGTAATTGGACTAGTAATATCAATTCTTATTCTTTATATTATAATTTTTTATAATAAT---AAAATAATAAACAATAAATTTAATATATTAAATAAAATTTATTATTGAATATTTATTAATAACTTCATTTTATTAACATGATTAGGTAAACAATTGATTGAATATCCATTTACTAATATTAATATATTATTTACAACAACATATTTCTTATATTTTTTCTTAAATTTCTATTTAAGAAAATTATGAGATAATTTAATTTGAAATTCACCATCAAATTAA
	AP018432          ATGAAAAAATTTATAAACTTTTTTAGTTCCAATGAATTTCTAAAAATAATTATATCTACAATTTATTTACCAATTCCAGTAAATATTAATTATATATGAAATTTTGGATCAATTCTTGGAATTTTTTTAATAATTCAAATCATTTCTGGATTTATTTTATCAATACATTATTGTCCAAATATTGATATTGCTTTCTGATCAATTACTAATATTATAAAAGATATAAATTCAGGATGATTATTTCGTTTAATTCACATAAATGGAGCATCATTTTATTTTTTAATAATATATATTCATATTAGTCGAAATTTATTTTATTGTTCATATAAATTAAATAATGTATGAGGAATTGGAATTATAATTCTTTTAATATCAATAGCAGCTGCATTTATAGGATATGTACTACCATGAGGACAAATATCATATTGAGGTGCAACAGTTATTACTAATCTTTTATCAGCAATTCCTTATATTGGTGATACAATTGTATTATGAATTTGAGGTGGATTTTCAATTAATAATGCTACATTAAATCGATTTTTTTCTTTACATTTTATTTTACCATTATTAATTTTATTTATAGTTATTCTTCATTTATTTGCCTTACATTTAACTGGATCATCTAATCCTCTTGGATCAAATTTTAATAATTATAAAATTTCATTTCATCCATATTTTTCAATTAAAGATCTTTTAGGATTTTATATCATCTTATTTATCTTTATATTCATTAATTTTCAATTTCCATATCATTTAGGAGATCCAGACAATTTCAAAATTGCAAATCCAATAAATACTCCAACTCATATTAAACCTGAATGATATTTCCTATTTGCATATTCAATTTTACGAGCAATTCCTAATAAATTAGGAGGTGTAATCGGATTAGTAATATCAATTCTTATTCTTTATATTATAATTTTTTATAATAAT---AAAATAATAAACAATAAATTTAATATATTAAATAAAATTTATTATTGAATATTTATTAATAACTTCATTTTATTAACATGATTAGGTAAACAATTAATTGAATATCCATTTACTAATATTAATATATTATTTACAACAACATATTTTTTATATTTTTTCTTAAATTTCTATTTAAGAAAATTATGAGATAATTTAATTTGAAATTCACCATTAAATTAA
	AP018435          ATGAAAAAATTTATAAACTTTTTTAGTTCCAATGAATTTCTAAAAATAATTATATCTACAATTTATTTACCAACTCCAGTAAATATTAATTATATATGAAATTTTGGATCAATTCTTGGAATTTTTTTAATAATTCAAATCATTTCTGGATTTATTTTATCAATACATTATTGTCCAAATATTGATATTGCTTTCTGATCAATTACTAATATTATAAAAGATATAAATTCAGGATGATTATTTCGTTTAATTCACATAAATGGAGCATCATTTTATTTTTTAATAATATATATTCATATTAGTCGAAATTTATTTTATTGTTCATATAAATTAAATAATGTATGAGGAATTGGAATTATAATTCTTTTAATATCAATAGCAGCTGCATTTATAGGATATGTACTACCATGAGGACAAATATCATATTGAGGTGCAACAGTTATTACTAATCTTTTATCAGCAATTCCTTATATTGGTGATACAATTGTATTATGAATTTGAGGTGGATTTTCAATTAATAATGCTACATTAAATCGATTTTTTTCTTTACATTTTATTTTACCATTATTAATTTTATTTATAGTTATTCTTCATTTATTTGCCTTACATTTAACTGGATCATCTAATCCTCTTGGATCAAATTTTAATAATTATAAAATTTCATTTCATCCATATTTTTCAATTAAAGATCTTTTAGGATTTTATATCATCTTATTTATCTTTATATTCATTAATTTTCAATTTCCATATCATTTAGGAGATCCAGACAATTTTAAAATTGCAAATCCAATAAATACTCCAACTCATATTAAACCTGAATGATATTTCCTATTTGCATATTCAATTTTACGAGCAATTCCTAATAAATTAGGAGGTGTAATCGGATTAGTAATATCAATTCTTATTCTTTATATTATAATTTTTTATAATAAT---AAAATAATAAACAATAAATTTAATATATTAAATAAAATTTATTATTGAATATTTATTAATAACTTCATTTTATTAACATGATTAGGTAAACAATTAATTGAATATCCATTTACTAATATTAATATATTATTTACAACAACATATTTTTTATATTTTTTCTTAAATTTCTATTTAAGAAAATTATGAGATAATTTAATTTGAAATTCACCATTAAATTAA
	MG552682          ATGAAAAAATTTATAAACTTTTTTAGTTCCAATGAATTTCTAAAAATAATTATATCAACAATTTATTTACCAACTCCAGTAAATATTAATTATATATGAAATTTTGGATCAATTCTTGGAATTTTTTTAATAATTCAAATCATTTCTGGATTTATTTTATCAATACATTATTGTCCAAATATTGATATTGCTTTCTGATCAATTACTAATATTATAAAAGATATAAATTCAGGATGATTATTTCGTTTAATTCACATAAATGGAGCATCATTTTATTTTTTAATAATATATATTCATATTAGTCGAAATTTATTTTATTGTTCATATAAATTAAATAGTGTATGAGGAATTGGAATTATAATTCTTTTAATATCAATAGCAGCTGCATTCATAGGATATGTACTACCATGAGGACAAATATCATATTGAGGTGCAACAGTTATTACTAATCTTTTATCAGCAATTCCTTATATTGGTGATACAATTGTATTATGAATCTGAGGTGGGTTCTCAATTAATAATGCTACCTTAAATCGATTTTTTTCTCTACATTTTATTTTACCATTATTAATTTTATTTATAGTTATTCTTCATTTATTTGCCTTACATTTAACTGGATCATCTAATCCTCTTGGATCAAATTTTAATAATTATAAAATTTCATTTCATCCATATTTTTCAATTAAAGACCTTTTAGGATTTTATATTATCTTATTTATCTTTATATTCATTAATTTTCAATTTCCATATCATTTAGGAGATCCAGATAATTTTAAAATTGCAAATCCAATAAATACTCCAACTCATATTAAACCTGAATGATATTTTCTATTTGCATATTCAATTTTACGAGCAATTCCTAATAAATTAGGAGGTGTAATCGGACTAGTAATATCAATTCTTATTCTTTATATTATAATTTTTTATAATAAT---AAAATAATAAATAATAAATTTAATATATTAAATAAAATTTATTATTGAATATTTATTAATAACTTCATTTTATTAACATGATTAGGTAAACAATTAATTGAATATCCATTTACTAATATTAATATATTATTTACAACAACATATTTCTTATATTTTTTCTTAAATTTCTATTTAAGAAAATTATGAGATAATTTAATTTGAAATTCACCATCAAATTAA
	MG552684_         ATGAAAAAATTTATAAACTTTTTTAGTTCCAATGAATTTCTAAAAATAATTATATCAACAATTTATTTACCAACTCCAGTAAATATTAATTATATATGAAATTTTGGATCAATTCTTGGAATTTTTTTAATAATTCAAATCATTTCTGGATTTATTTTATCAATACATTATTGTCCAAATATTGATATTGCTTTCTGATCAATTACTAATATTATAAAAGATATAAATTCAGGATGATTATTTCGTTTAATTCACATAAATGGAGCATCATTTTATTTTTTAATAATATATATTCATATTAGTCGAAATTTATTTTATTGTTCATATAAATTAAATAGTGTATGAGGAATTGGAATTATAATTCTTTTAATATCAATAGCAGCTGCATTCATAGGATATGTACTACCATGAGGACAAATATCATATTGAGGTGCAACAGTTATTACTAATCTTTTATCAGCAATTCCTTATATTGGTGATACAATTGTATTATGAATCTGAGGTGGATTCTCAATTAATAATGCTACCTTAAATCGATTTTTTTCTTTACATTTTATTTTACCATTATTAATTTTATTTATAGTTATTCTTCATTTATTTGCCTTACATTTAACTGGATCATCTAATCCTCTTGGATCAAATTTTAATAATTATAAAATTTCATTTCATCCATATTTTTCAATTAAAGACCTTTTAGGATTTTATATTATCTTATCTATCTTTATATTCATTAATTTTCAATTTCCATATCATTTAGGAGATCCAGATAATTTTAAAATTGCAAATCCAATAAATACTCCAACTCATATTAAACCTGAATGATATTTTCTATTTGCATATTCAATTTTACGAGCAATTCCTAATAAATTAGGAGGTGTAATCGGACTAGTAATATCAATTCTTATTCTTTATATTATAATTTTTTATAATAAT---AAAATAATAAATAATAAATTTAATATATTAAATAAAATTTATTATTGAATATTTATTAATAACTTCATTTTATTAACATGATTAGGTAAACAATTAATTGAATATCCATTTACTAATATTAATATATTATTTACAACAACATATTTCTTATATTTTTTCTTAAATTTCTATTTAAGAAAATTATGAGATAATTTAATTTGAAATTCACCATCAAATTAA
	MG552685          ATGAAAAAATTTATAAACTTTTTTAGTTCCAATGAATTTCTAAAAATAATTATATCAACAATTTATTTACCAACTCCAGTAAATATTAATTATATATGAAATTTTGGATCAATTCTTGGAATTTTTTTAATAATTCAAATCATTTCTGGATTTATTTTATCAATACATTATTGTCCAAATATTGATATTGCTTTCTGATCAATTACTAATATTATAAAAGATATAAATTCAGGATGATTATTTCGTTTAATTCACATAAATGGAGCATCATTTTATTTTTTAATAATATATATTCATATTAGTCGAAATTTATTTTATTGTTCATATAAATTAAATAGTGTATGAGGAATTGGAATTATAATTCTTTTAATATCAATAGCAGCTGCATTCATAGGATATGTACTACCATGAGGACAAATATCATATTGAGGTGCAACAGTTATTACTAATCTTTTATCAGCAATTCCTTATATTGGTGATACAATTGTATTATGAATCTGAGGTGGGTTCTCAATTAATAATGCTACCTTAAATCGATTTTTTTCTTTACATTTTATTTTACCATTATTAATTTTATTTATAGTTATTCTTCATTTATTTGCCTTACATTTAACTGGATCATCTAATCCTCTTGGATCAAATTTTAATAATTATAAAATTTCATTTCATCCATATTTTTCAATTAAAGACCTTTTAGGATTTTATATTATCTTATTTATCTTTATATTCATTAATTTTCAATTTCCATATCATTTAGGAGATCCAGATAATTTTAAAATTGCAAATCCAATAAATACTCCAACTCATATTAAACCTGAATGATATTTTCTATTTGCATATTCAATTTTACGAGCAATTCCTAATAAATTAGGAGGTGTAATCGGACTAGTAATATCAATTCTTATTCTTTATATTATAATTTTTTATAATAAT---AAAATAATAAATAATAAATTTAATATATTAAATAAAATTTATTATTGAATATTTATTAATAACTTCATTTTATTAACATGATTAGGTAAACAATTAATTGAATATCCATTTACTAATATTAATATATTATTTACAACAACATATTTCTTATATTTTTTCTTAAATTTCTATTTAAGAAAATTATGAGATAATTTAATTTGAAATTCACCATCAAATTAA
	MG552686          ATGAAAAAATTTATAAACTTTTTTAGTTCCAATGAATTTCTAAAAATAATTATATCAACAATTTATTTACCAACTCCAGTAAATATTAATTATATATGAAATTTTGGATCAATTCTTGGAATTTTTTTAATAATTCAAATCATTTCTGGATTTATTTTATCAATACATTATTGTCCAAATATTGATATTGCTTTCTGATCAATTACTAATATTATAAAAGATATAAATTCAGGATGATTATTTCGTTTAATTCACATAAATGGAGCATCATTTTATTTTTTAATAATATATATTCATATTAGTCGAAATTTATTTTATTGTTCATATAAATTAAATAGTGTATGAGGAATTGGAATTATAATTCTTTTAATATCAATAGCAGCTGCATTCATAGGATATGTACTACCATGAGGACAAATATCATATTGAGGTGCAACAGTTATTACTAATCTTTTATCAGCAATTCCTTATATTGGTGATACAATTGTATTATGAATCTGAGGTGGATTCTCAATTAATAATGCTACCTTAAATCGATTTTTTTCTTTACATTTTATTTTACCATTATTAATTTTATTTATAGTTATTCTTCATTTATTTGCCTTACATTTAACTGGATCATCTAATCCTCTTGGATCAAATTTTAATAATTATAAAATTTCATTTCATCCATATTTTTCAATTAAAGATCTTTTAGGATTTTATATTATCTTATTTATCTTTATATTCATTAATTTTCAATTTCCATATCATTTAGGAGATCCAGATAATTTTAAAATTGCAAATCCAATAAATACTCCAACTCATATTAAACCTGAATGATATTTTCTATTTGCATATTCAATTTTACGAGCAATTCCTAATAAATTAGGAGGTGTAATCGGACTAGTAATATCAATTCTTATTCTTTATATTATAATTTTTTATAATAAT---AAAATAATAAATAATAAATTTAATATATTAAATAAAATTTATTATTGAATATTTATTAATAACTTCATTTTATTAACATGATTAGGTAAACAATTAATTGAATATCCATTTACTAATATTAATATATTATTTACAACAACATATTTCTTATATTTTTTCTTAAATTTCTATTTAAGAAAATTATGAGATAATTTAATTTGAAATTCACCATCAAATTAA
	MG552687          ATGAAAAAATTTATAAACTTTTTTAGTTCCAATGAATTTCTAAAAATAATTATATCAACAATTTATTTACCAACTCCAGTAAATATTAATTATATATGAAATTTTGGATCAATTCTTGGAATTTTTTTAATAATTCAAATCATTTCTGGATTTATTTTATCAATACATTATTGTCCAAATATTGATATTGCTTTCTGATCAATTACTAATATTATAAAAGATATAAATTCAGGATGATTATTTCGTTTAATTCACATAAATGGAGCATCATTTTATTTTTTAATAATATATATTCATATTAGTCGAAATTTATTTTATTGTTCATATAAATTAAATAGTGTATGAGGAATTGGAATTATAATTCTTTTAATATCAATAGCAGCTGCATTCATAGGATATGTACTACCATGAGGACAAATATCATATTGAGGTGCAACAGTTATTACTAATCTTTTATCAGCAATTCCTTATATTGGTGATACAATTGTATTATGAATCTGAGGTGGGTTCTCAATTAATAATGCTACCTTAAATCGATTTTTTTCTCTACATTTTATTTTACCATTATTAATTTTATTTATAGTTATTCTTCATTTATTTGCCTTACATTTAACTGGATCATCTAATCCTCTTGGATCAAATTTTAATAATTATAAAATTTCATTTCATCCATATTTTTCAATTAAAGACCTTTTAGGATTTTATATTATCTTATTTATCTTTATATTCATTAATTTTCAATTTCCATATCATTTAGGAGATCCAGATAATTTTAAAATTGCAAATCCAATAAATACTCCAACTCATATTAAACCTGAATGATATTTTCTATTTGCATATTCAATTTTACGAGCAATTCCTAATAAATTAGGAGGTGTAATCGGACTAGTAATATCAATTCTTATTCTTTATATTATAATTTTTTATAATAAT---AAAATAATAAATAATAAATTTAATATATTAAATAAAATTTATTATTGAATATTTATTAATAACTTCATTTTATTAACATGATTAGGTAAACAATTAATTGAATATCCATTTACTAATATTAATATATTATTTACAACAACATATTTCTTATATTTTTTCTTAAATTTCTATTTAAGAAAATTATGAGATAATTTAATTTGAAATTCACCATCAAATTAA
	MG552689          ATGAAAAAATTTATAAACTTTTTTAGTTCCAATGAATTTCTAAAAATAATTATATCAACAATTTATTTACCAACTCCAGTAAATATTAATTATATATGAAATTTTGGATCAATTCTTGGAATTTTTTTAATAATTCAAATCATTTCTGGATTTATTTTATCAATACATTATTGTCCAAATATTGATATTGCTTTCTGATCAATTACTAATATTATAAAAGATATAAATTCAGGATGATTATTTCGTTTAATTCATATAAATGGAGCATCATTTTATTTTTTAATAATATATATTCATATTAGTCGAAATTTATTTTATTGTTCATATAAATTAAATAGTGTATGAGGAATTGGAATTATAATTCTTTTAATATCAATAGCAGCTGCATTCATAGGATATGTACTACCATGAGGACAAATATCATATTGAGGTGCAACAGTTATTACTAATCTTTTATCAGCAATTCCTTATATTGGTGATACAATTGTATTATGAATCTGAGGTGGATTCTCAATTAATAATGCTACCTTAAATCGATTTTTTTCTTTACATTTTATTTTACCATTATTAATTTTATTTATAGTTATTCTTCATTTATTTGCCTTACATTTAACTGGATCATCTAATCCTCTTGGATCAAATTTTAATAATTATAAAATTTCATTTCATCCATATTTTTCAATTAAAGACCTTTTAGGATTTTATATTATCTTATTTATCTTTATATTCATTAATTTTCAATTTCCATATCATTTAGGAGATCCAGATAATTTTAAAATTGCAAATCCAATAAATACTCCAACTCATATTAAACCTGAATGATATTTTCTATTTGCATATTCAATTTTACGAGCAATTCCTAATAAATTAGGAGGTGTAATCGGACTAGTAATATCAATTCTTATTCTTTATATTATAATTTTTTATAATAAT---AAAATAATAAATAATAAATTTAATATATTAAATAAAATTTATTATTGAATATTTATTAATAACTTCATTTTATTAACATGATTAGGTAAACAATTAATTGAATATCCATTTACTAATATTAATATATTATTTACAACAACATATTTCTTATATTTTTTCTTAAATTTCTATTTAAGAAAATTATGAGATAATTTAATTTGAAATTCACCATCAAATTAA
	MG552690          ATGAAAAAATTTATAAACTTTTTTAGTTCCAATGAATTTCTAAAAATAATTATATCAACAATTTATTTACCAACTCCAGTAAATATTAATTATATATGAAATTTTGGATCAATTCTTGGAATTTTTTTAATAATTCAAATCATTTCTGGATTTATTTTATCAATACATTATTGTCCAAATATTGATATTGCTTTCTGATCAATTACTAATATTATAAAAGATATAAATTCAGGATGATTATTTCGTTTAATTCATATAAATGGAGCATCATTTTATTTTTTAATAATATATATTCATATTAGTCGAAATTTATTTTATTGTTCATATAAATTAAATAGTGTATGAGGAATTGGAATTATAATTCTTTTAATATCAATAGCAGCTGCATTCATAGGATATGTACTACCATGAGGACAAATATCATATTGAGGTGCAACAGTTATTACTAATCTTTTATCAGCAATTCCTTATATTGGTGATACAATTGTATTATGAATCTGAGGTGGATTCTCAATTAATAATGCTACCTTAAATCGATTTTTTTCTTTACATTTTATTTTACCATTATTAATTTTATTTATAGTTATTCTTCATTTATTTGCCTTACATTTAACTGGATCATCTAATCCTCTTGGATCAAATTTTAATAATTATAAAATTTCATTTCATCCATATTTTTCAATTAAAGACCTTTTAGGATTTTATATTATCTTATTTATCTTTATATTCATTAATTTTCAATTTCCATATCATTTAGGAGATCCAGATAATTTTAAAATTGCAAATCCAATAAATACTCCAACTCATATTAAACCTGAATGATATTTTCTATTTGCATATTCAATTTTACGAGCAATTCCTAATAAATTAGGAGGTGTAATCGGACTAGTAATATCAATTCTTATTCTTTATATTATAATTTTTTATAATAAT---AAAATAATAAATAATAAATTTAATATATTAAATAAAATTTATTATTGAATATTTATTAATAACTTCATTTTATTAACATGATTAGGTAAACAATTAATTGAATATCCATTTACTAATATTAATATATTATTTACAACAACATATTTCTTATATTTTTTCTTAAATTTCTATTTAAGAAAATTATGAGATAATTTAATTTGAAATTCACCATCAAATTAA
	MG552691          ATGAAAAAATTTATAAACTTTTTTAGTTCCAATGAATTTCTAAAAATAATTATATCAACAATTTATTTACCAACTCCAGTAAATATTAATTATATATGAAATTTTGGATCAATTCTTGGAATTTTTTTAATAATTCAAATCATTTCTGGATTTATTTTATCAATACATTATTGTCCAAATATTGATATTGCTTTCTGATCAATTACTAATATTATAAAAGATATAAATTCAGGATGATTATTTCGTTTAATTCACATAAATGGAGCATCATTTTATTTTTTAATAATATATATTCATATTAGTCGAAATTTATTTTATTGTTCATATAAATTAAATAGTGTATGAGGAATTGGAATTATAATTCTTTTAATATCAATAGCAGCTGCATTCATAGGATATGTACTACCATGAGGACAAATATCATATTGAGGTGCAACAGTTATTACTAATCTTTTATCAGCAATTCCTTATATTGGTGATACAATTGTATTATGAATCTGAGGTGGATTCTCAATTAATAATGCTACCTTAAATCGATTTTTTTCTTTACATTTTATTTTACCATTATTAATTTTATTTATAGTTATTCTTCATTTATTTGCCTTACATTTAACTGGATCATCTAATCCTCTTGGATCAAATTTTAATAATTATAAAATTTCATTTCATCCATATTTTTCAATTAAAGACCTTTTAGGATTTTATATTATCTTATTTATCTTTATATTCATTAATTTTCAATTTCCATATCATTTAGGAGATCCAGATAATTTTAAAATTGCAAATCCAATAAATACTCCAACTCATATTAAACCTGAATGATATTTTCTATTTGCATATTCAATTTTACGAGCAATTCCTAATAAATTAGGAGGTGTAATCGGACTAGTAATATCAATTCTTATTCTTTATATTATAATTTTTTATAATAAT---AAAATAATAAATAATAAATTTAATATATTAAATAAAATTTATTATTGAATATTTATTAATAACTTCATTTTATTAACATGATTAGGTAAACAATTAATTGAATATCCATTTACTAATATTAATATATTATTTACAACAACATATTTCTTATATTTTTTCTTAAATTTCTATTTAAGAAAATTATGAGATAATTTAATTTGAAATTCACCATCAAATTAA
	MG552693          ATGAAAAAATTTATAAACTTTTTTAGTTCCAATGAATTTCTAAAAATAATTATATCAACAATTTATTTACCAACTCCAGTAAATATTAATTATATATGAAATTTTGGATCAATTCTTGGAATTTTTTTAATAATTCAAATCATTTCTGGATTTATTTTATCAATACATTATTGTCCAAATATTGATATTGCTTTCTGATCAATTACTAATATTATAAAAGATATAAATTCAGGATGATTATTTCGTTTAATTCACATAAATGGAGCATCATTTTATTTTTTAATAATATATATTCATATTAGTCGAAATTTATTTTATTGTTCATATAAATTAAATAGTGTATGAGGAATTGGAATTATAATTCTTTTAATATCAATAGCAGCTGCATTCATAGGATATGTACTACCATGAGGACAAATATCATATTGAGGTGCAACAGTTATTACTAATCTTTTATCAGCAATTCCTTATATTGGTGATACAATTGTATTATGAATCTGAGGTGGATTCTCAATTAATAATGCTACCTTAAATCGATTTTTTTCTTTACATTTTATTTTACCATTATTAATTTTATTTATAGTTATTCTTCATTTATTTGCCTTACATTTAACTGGATCATCTAATCCTCTTGGATCAAATTTTAATAATTATAAAATTTCATTTCATCCATATTTTTCAATTAAAGACCTTTTAGGATTTTATATTATCTTATTTATCTTTATATTCATTAATTTTCAATTTCCATATCATTTAGGAGATCCAGATAATTTTAAAATTGCAAATCCAATAAATACTCCAACTCATATTAAACCTGAATGATATTTTCTATTTGCATATTCAATTTTACGAGCAATTCCTAATAAATTAGGAGGTGTAATCGGACTAGTAATATCAATTCTTATTCTTTATATTATAATTTTTTATAATAAT---AAAATAATAAATAATAAATTTAATATATTAAATAAAATTTATTATTGAATATTTATTAATAACTTCATTTTATTAACATGATTAGGTAAACAATTAATTGAATATCCATTTACTAATATTAATATATTATTTACAACAACATATTTCTTATATTTTTTCTTAAATTTCTATTTAAGAAAATTATGAGATAATTTAATTTGAAATTCACCATCAAATTAA
	MG552694          ATGAAAAAATTTATAAACTTTTTTAGTTCCAATGAATTTCTAAAAATAATTATATCAACAATTTATTTACCAACTCCAGTAAATATTAATTATATATGAAATTTTGGATCAATTCTTGGAATTTTTTTAATAATTCAAATCATTTCTGGATTTATTTTATCAATACATTATTGTCCAAATATTGATATTGCTTTCTGATCAATTACTAATATTATAAAAGATATAAATTCAGGATGATTATTTCGTTTAATTCACATAAATGGAGCATCATTTTATTTTTTAATAATATATATTCATATTAGTCGAAATTTATTTTATTGTTCATATAAATTAAATAGTGTATGAGGAATTGGAATTATAATTCTTTTAATATCAATAGCAGCTGCATTCATAGGATATGTACTACCATGAGGACAAATATCATATTGAGGTGCAACAGTTATTACTAATCTTTTATCAGCAATTCCTTATATTGGTGATACAATTGTATTATGAATCTGAGGTGGGTTCTCAATTAATAATGCTACCTTAAATCGATTTTTTTCTCTACATTTTATTTTACCATTATTAATTTTATTTATAGTTATTCTTCATTTATTTGCCTTACATTTAACTGGATCATCTAATCCTCTTGGATCAAATTTTAATAATTATAAAATTTCATTTCATCCATATTTTTCAATTAAAGACCTTTTAGGATTTTATATTATCTTATTTATCTTTATATTCATTAATTTTCAATTTCCATATCATTTAGGAGATCCAGATAATTTTAAAATTGCAAATCCAATAAATACTCCAACTCATATTAAACCTGAATGATATTTTCTATTTGCATATTCAATTTTACGAGCAATTCCTAATAAATTAGGAGGTGTAATCGGACTAGTAATATCAATTCTTATTCTTTATATTATAATTTTTTATAATAAT---AAAATAATAAATAATAAATTTAATATATTAAATAAAATTTATTATTGAATATTTATTAATAACTTCATTTTATTAACATGATTAGGTAAACAATTAATTGAATATCCATTTACTAATATTAATATATTATTTACAACAACATATTTCTTATATTTTTTCTTAAATTTCTATTTAAGAAAATTATGAGATAATTTAATTTGAAATTCACCATCAAATTAA
	MG552695          ATGAAAAAATTTATAAACTTTTTTAGTTCCAATGAATTTCTAAAAATAATTATATCAACAATTTATTTACCAACTCCAGTAAATATTAATTATATATGAAATTTTGGATCAATTCTTGGAATTTTTTTAATAATTCAAATCATTTCTGGATTTATTTTATCAATACATTATTGTCCAAATATTGATATTGCTTTCTGATCAATTACTAATATTATAAAAGATATAAATTCAGGATGATTATTTCGTTTAATTCACATAAATGGAGCATCATTTTATTTTTTAATAATATATATTCATATTAGTCGAAATTTATTTTATTGTTCATATAAATTAAATAGTGTATGAGGAATTGGAATTATAATTCTTTTAATATCAATAGCAGCTGCATTCATAGGATATGTACTACCATGAGGACAAATATCATATTGAGGTGCAACAGTTATTACTAATCTTTTATCAGCAATTCCTTATATTGGTGATACAATTGTATTATGAATCTGAGGTGGATTCTCAATTAATAATGCTACCTTAAATCGATTTTTTTCTTTACATTTTATTTTACCATTATTAATTTTATTTATAGTTATTCTTCATTTATTTGCCTTACATTTAACTGGATCATCTAATCCTCTTGGATCAAATTTTAATAATTATAAAATTTCATTTCATCCATATTTTTCAATTAAAGACCTTTTAGGATTTTATATTATCTTATTTATCTTTATATTCATTAATTTTCAATTTCCATATCATTTAGGAGATCCAGATAATTTTAAAATTGCAAATCCAATAAATACTCCAACTCATATTAAACCTGAATGATATTTTCTATTTGCATATTCAATTTTACGAGCAATTCCTAATAAATTAGGAGGTGTAATCGGACTAGTAATATCAATTCTTATTCTTTATATTATAATTTTTTATAATAAT---AAAATAATAAATAATAAATTTAATATATTAAATAAAATTTATTATTGAATATTTATTAATAACTTCATTTTATTAACATGATTAGGTAAACAATTAATTGAATATCCATTTACTAATATTAATATATTATTTACAACAACATATTTCTTATATTTTTTCTTAAATTTCTATTTAAGAAAATTATGAGATAATTTAATTTGAAATTCACCATCAAATTAA
	MG552696          ATGAAAAAATTTATAAACTTTTTTAGTTCCAATGAATTTCTAAAAATAATTATATCAACAATTTATTTACCAACTCCAGTAAATATTAATTATATATGAAATTTTGGATCAATTCTTGGAATTTTTTTAATAATTCAAATCATTTCTGGATTTATTTTATCAATACATTATTGTCCAAATATTGATATTGCTTTCTGATCAATTACTAATATTATAAAAGATATAAATTCAGGATGATTATTTCGTTTAATTCACATAAATGGAGCATCATTTTATTTTTTAATAATATATATTCATATTAGTCGAAATTTATTTTATTGTTCATATAAATTAAATAGTGTATGAGGAATTGGAATTATAATTCTTTTAATATCAATAGCAGCTGCATTCATAGGATATGTACTACCATGAGGACAAATATCATATTGAGGTGCAACAGTTATTACTAATCTTTTATCAGCAATTCCTTATATTGGTGATACAATTGTATTATGAATCTGAGGTGGATTCTCAATTAATAATGCTACCTTAAATCGATTTTTTTCTTTACATTTTATTTTACCATTATTAATTTTATTTATAGTTATTCTTCATTTATTTGCCTTACATTTAACTGGATCATCTAATCCTCTTGGATCAAATTTTAATAATTATAAAATTTCATTTCATCCATATTTTTCAATTAAAGACCTTTTAGGATTTTATATTATCTTATTTATCTTTATATTCATTAATTTTCAATTTCCATATCATTTAGGAGATCCAGATAATTTTAAAATTGCAAATCCAATAAATACTCCAACTCATATTAAACCTGAATGATATTTTCTATTTGCATATTCAATTTTACGAGCAATTCCTAATAAATTAGGAGGTGTAATCGGACTAGTAATATCAATTCTTATTCTTTATATTATAATTTTTTATAATAAT---AAAATAATAAATAATAAATTTAATATATTAAATAAAATTTATTATTGAATATTTATTAATAACTTCATTTTATTAACATGATTAGGTAAACAATTAATTGAATATCCATTTACTAATATTAATATATTATTTACAACAACATATTTCTTATATTTTTTCTTAAATTTCTATTTAAGAAAATTATGAGATAATTTAATTTGAAATTCACCATCAAATTAA
	MG552698          ATGAAAAAATTTATAAACTTTTTTAGTTCCAATGAATTTCTAAAAATAATTATATCAACAATTTATTTACCAACTCCAGTAAATATTAATTATATATGAAATTTTGGATCAATTCTTGGAATTTTTTTAATAATTCAAATCATTTCTGGATTTATTTTATCAATACATTATTGTCCAAATATTGATATTGCTTTCTGATCAATTACTAATATTATAAAAGATATAAATTCAGGATGATTATTTCGTTTAATTCACATAAATGGAGCATCATTTTATTTTTTAATAATATATATTCATATTAGTCGAAATTTATTTTATTGTTCATATAAATTAAATAGTGTATGAGGAATTGGAATTATAATTCTTTTAATATCAATAGCAGCTGCATTCATAGGATATGTACTACCATGAGGACAAATATCATATTGAGGTGCAACAGTTATTACTAATCTTTTATCAGCAATTCCTTATATTGGTGATACAATTGTATTATGAATCTGAGGTGGGTTCTCAATTAATAATGCTACCTTAAATCGATTTTTTTCTTTACATTTTATTTTACCATTATTAATTTTATTTATAGTTATTCTTCATTTATTTGCCTTACATTTAACTGGATCATCTAATCCTCTTGGATCAAATTTTAATAATTATAAAATTTCATTTCATCCATATTTTTCAATTAAAGACCTTTTAGGATTTTATATTATCTTATTTATCTTTATATTCATTAATTTTCAATTTCCATATCATTTAGGAGATCCAGATAATTTTAAAATTGCAAATCCAATAAATACTCCAACTCATATTAAACCTGAATGATATTTTCTATTTGCATATTCAATTTTACGAGCAATTCCTAATAAATTAGGAGGTGTAATCGGACTAGTAATATCAATTCTTATTCTTTATATTATAATTTTTTATAATAAT---AAAATAATAAATAATAAATTTAATATATTAAATAAAATTTATTATTGAATATTTATTAATAACTTCATTTTATTAACATGATTAGGTAAACAATTAATTGAATATCCATTTACTAATATTAATATATTATTTACAACAACATATTTCTTATATTTTTTCTTAAATTTCTATTTAAGAAAATTATGAGATAATTTAATTTGAAATTCACCATCAAATTAA
	MG552699          ATGAAAAAATTTATAAACTTTTTTAGTTCCAATGAATTTCTAAAAATAATTATATCAACAATTTATTTACCAACTCCAGTAAATATTAATTATATATGAAATTTTGGATCAATTCTTGGAATTTTTTTAATAATTCAAATTATTTCTGGATTTATTTTATCAATACATTATTGTCCAAATATTGATATTGCTTTCTGATCAATTACTAATATTATAAAAGATATAAATTCAGGATGATTATTTCGTTTAATTCACATAAATGGAGCATCATTTTATTTTTTAATAATATATATTCATATTAGTCGAAATTTATTTTATTGTTCATATAAATTAAATAGTGTATGAGGAATTGGAATTATAATTCTTTTAATATCAATAGCAGCTGCATTCATAGGATATGTACTACCATGAGGACAAATATCATATTGAGGTGCAACAGTTATTACTAATCTTTTATCAGCAATTCCTTATATTGGTGATACAATTGTATTATGAATCTGAGGTGGGTTCTCAATTAATAATGCTACCTTAAATCGATTTTTTTCTTTACATTTTATTTTACCATTATTAATTTTATTTATAGTTATTCTTCATTTATTTGCCTTACATTTAACTGGATCATCTAATCCTCTTGGATCAAATTTTAATAATTATAAAATTTCATTTCATCCATATTTTTCAATTAAAGACCTTTTAGGATTTTATATTATCTTATTTATCTTTATATTCATTAATTTTCAATTTCCATATCATTTAGGAGATCCAGATAATTTTAAAATTGCAAATCCAATAAATACTCCAACTCATATTAAACCTGAATGATATTTTCTATTTGCATATTCAATTTTACGAGCAATTCCTAATAAATTAGGAGGTGTAATCGGACTAGTAATATCAATTCTTATTCTTTATATTATAATTTTTTATAATAAT---AAAATAATAAATAATAAATTTAATATATTAAATAAAATTTATTATTGAATATTTATTAATAACTTCATTTTATTAACATGATTAGGTAAACAATTAATTGAATATCCATTTACTAATATTAATATATTATTTACAACAACATATTTCTTATATTTTTTCTTAAATTTCTATTTAAGAAAATTATGAGATAATTTAATTTGAAATTCACCATCAAATTAA
	MG552700          ATGAAAAAATTTATAAACTTTTTTAGTTCCAATGAATTTCTAAAAATAATTATATCAACAATTTATTTACCAACTCCAGTAAATATTAATTATATATGAAATTTTGGATCAATTCTTGGAATTTTTTTAATAATTCAAATCATTTCTGGATTTATTTTATCAATACATTATTGTCCAAATATTGATATTGCTTTCTGATCAATTACTAATATTATAAAAGATATAAATTCAGGATGATTATTTCGTTTAATTCACATAAATGGAGCATCATTTTATTTTTTAATAATATATATTCATATTAGTCGAAATTTATTTTATTGTTCATATAAATTAAATAGTGTATGAGGAATTGGAATTATAATTCTTTTAATATCAATAGCAGCTGCATTCATAGGATATGTACTACCATGAGGACAAATATCATATTGAGGTGCAACAGTTATTACTAATCTTTTATCAGCAATTCCTTATATTGGTGATACAATTGTATTATGAATCTGAGGTGGGTTCTCAATTAATAATGCTACCTTAAATCGATTTTTTTCTTTACATTTTATTTTACCATTATTAATTTTATTTATAGTTATTCTTCATTTATTTGCCTTACATTTAACTGGATCATCTAATCCTCTTGGATCAAATTTTAATAATTATAAAATTTCATTTCATCCATATTTCTCAATTAAAGACCTTTTAGGATTTTATATTATCTTATTTATCTTTATATTCATTAATTTTCAATTTCCATATCATTTAGGAGATCCAGATAATTTTAAAATTGCAAATCCAATAAATACTCCAACTCATATTAAACCTGAATGATATTTTCTATTTGCATATTCAATTTTACGAGCAATTCCTAATAAATTAGGAGGTGTAATCGGACTAGTAATATCAATTCTTATTCTTTATATTATAATTTTTTATAATAAT---AAAATAATAAATAATAAATTTAATATATTAAATAAAATTTATTATTGAATATTTATTAATAACTTCATTTTATTAACATGATTAGGTAAACAATTAATTGAATATCCATTTACTAATATTAATATATTATTTACAACAACATATTTCTTATATTTTTTCTTAAATTTCTATTTAAGAAAATTATGAGATAATTTAATTTGAAATTCACCATCAAATTAA
	AP018434          ATGAAAAAATTTATAAACTTTTTTAGTTCCAATGAATTTCTAAAAATAATTATATCTACAATTTATTTACCAACTCCAGTAAATATTAATTATATATGAAATTTTGGATCAATTCTTGGAATTTTTTTAATAATTCAAATCATTTCTGGATTTATTTTATCAATACATTATTGTCCAAATATTGATATTGCTTTCTGATCAATTACTAATATTATAAAAGATATAAATTCAGGATGATTATTTCGTTTAATTCACATAAATGGAGCATCATTTTATTTTTTAATAATATATATTCATATTAGTCGAAATTTATTTTATTGTTCATATAAATTAAATAATGTATGAGGAATTGGAATTATAATTCTTTTAATATCAATAGCAGCTGCATTTATAGGATATGTACTACCATGAGGACAAATATCATATTGAGGTGCAACAGTTATTACTAATCTTTTATCAGCAATTCCTTATATTGGTGATACAATTGTATTATGAATTTGAGGTGGATTTTCAATTAATAATGCTACATTAAATCGATTTTTTTCTTTACATTTTATTTTACCATTATTAATTTTATTTATAGTTATTCTTCATTTATTTGCCTTACATTTAACTGGATCATCTAATCCTCTTGGATCAAATTTTAATAATTATAAAATTTCATTTCATCCATATTTTTCAATTAAAGATCTTTTAGGATTTTATATCATCTTATTTATCTTTATATTCATTAATTTTCAATTTCCATATCATTTAGGAGATCCAGACAATTTCAAAATTGCAAATCCAATAAATACTCCAACTCATATTAAACCTGAATGATATTTCCTATTTGCATATTCAATTTTACGAGCAATTCCTAATAAATTAGGAGGTGTAATCGGATTAGTAATATCAATTCTTATTCTTTATATTATAATTTTTTATAATAAT---AAAATAATAAACAATAAATTTAATATATTAAATAAAATTTATTATTGAATATTTATTAATAACTTCATTTTATTAACATGATTAGGTAAACAATTAATTGAATATCCATTTACTAATATTAATATATTATTTACAACAACATATTTTTTATATTTTTTCTTAAATTTCTATTTAAGAAAATTATGAGATAATTTAATTTGAAATTCACCATTAAATTAA
	'Unpublished_2035' ATGAAAAAATTTATAAACTTTTTTAGTTCCAATGAATTTCTAAAAATAATTATATCAACAATTTATTTACCAACACCAGTAAATATTAATTATATATGAAATTTTGGATCAATTCTTGGAATTTTTTTAATAATTCAAATCATTTCTGGATTTATCTTATCAATACATTATTGTCCAAATATTGATATCGCTTTCTGATCAATTACTAATATTATAAAAGATATAAATTCAGGATGATTATTTCGTTTAATTCACATAAATGGAGCATCATTTTATTTTTTAATAATATATATTCATATTAGTCGAAATTTATTTTATTGTTCATATAAATTAAATAGTGTATGAGGAATTGGAATTATAATTCTTTTAATATCAATAGCAGCTGCATTTATAGGATATGTACTACCATGAGGACAAATATCATATTGAGGTGCAACAGTTATTACTAATCTTTTATCAGCAATTCCCTATATTGGTGATACAATTGTATTATGAATTTGAGGTGGATTCTCAATTAATAATGCTACATTAAATCGATTTTTTTCTTTACATTTTATTTTACCATTATTAATTTTATTTATAGTTATTCTTCATTTATTTGCCTTACATTTAACTGGATCATCTAATCCTCTTGGATCAAATTTTAATAATTATAAAATTTCATTTCATCCATATTTTTCAATTAAAGATCTTTTAGGATTTTATATCATCTTATTTATTTTTATATTCATTAATTTTCAATTTCCATATCATTTAGGAGATCCAGATAATTTTAAAATTGCAAATCCAATAAATACTCCAACTCACATTAAACCTGAATGATATTTCCTATTTGCATATTCAATTTTACGAGCAATTCCTAATAAATTAGGAGGTGTAATTGGACTAGTAATATCAATTCTTATTCTTTATATTATAATTTTTTATAATAAT---AAAATAATAAACAATAAATTTAATATATTAAATAAAATTTATTATTGAATATTTATTAATAACTTCATTTTATTAACATGATTAGGTAAACAATTGATTGAATATCCATTTACTAATATTAATATATTATTTACAACAACATATTTCTTATATTTTTTCTTAAATTTCTATTTAAGAAAATTATGAGATAATTTAATTTGAAATTCACCATCAAATTAA
	'Unpublished_3396' ATGAAAAAATTTATAAACTTTTTTAGTTCCAATGAATTTCTAAAAATAATTATATCAACAATTTATTTACCAACTCCAGTAAATATTAATTATATATGAAATTTTGGATCAATTCTTGGAATTTTTTTAATAATTCAAATTATTTCTGGATTTATTTTATCAATACATTATTGTCCAAATATTGATATTGCTTTCTGATCAATTACTAATATTATAAAAGATATAAATTCAGGATGATTATTTCGTTTAATTCACATAAATGGAGCATCATTTTATTTTTTAATAATATATATTCATATTAGTCGAAATTTATTTTATTGTTCATATAAATTAAATAGTGTATGAGGAATTGGAATTATAATTCTTTTAATATCAATAGCAGCTGCATTCATAGGATATGTACTACCATGAGGACAAATATCATATTGAGGTGCAACAGTTATTACTAATCTTTTATCAGCAATTCCTTATATTGGTGATACAATTGTATTATGAATCTGAGGTGGGTTCTCAATTAATAATGCTACCTTAAATCGATTTTTTTCTTTACATTTTATTTTACCATTATTAATTTTATTTATAGTTATTCTTCATTTATTTGCCTTACATTTAACTGGATCATCTAATCCTCTTGGATCAAATTTTAATAATTATAAAATTTCATTTCATCCATATTTTTCAATTAAAGACCTTTTAGGATTTTATATTATCTTATTTATCTTTATATTCATTAATTTTCAATTTCCATATCATTTAGGAGATCCAGATAATTTTAAAATTGCAAATCCAATAAATACTCCAACTCATATTAAACCTGAATGATATTTTCTATTTGCATATTCAATTTTACGAGCAATTCCTAATAAATTAGGAGGTGTAATCGGACTAGTAATATCAATTCTTATTCTTTATATTATAATTTTTTATAATAAT---AAAATAATAAATAATAAATTTAATATATTAAATAAAATTTATTATTGAATATTTATTAATAACTTCATTTTATTAACATGATTAGGTAAACAATTAATTGAATATCCATTTACTAATATTAATATATTATTTACAACAACATATTTCTTATATTTTTTCTTAAATTTCTATTTAAGAAAATTATGAGATAATTTAATTTGAAATTCACCATCAAATTAA
	CM009947          ATGAAAAAATTTATAAACTTTTTTAGTTCCAATGAATTTCTAAAAATAATTATATCTACAATTTATTTACCAACTCCAGTAAATATTAATTATATATGAAATTTTGGATCAATTCTTGGAATTTTTTTAATAATTCAAATCATTTCTGGATTTATTTTATCAATACATTATTGTCCAAATATTGATATTGCTTTCTGATCAATTACTAATATTATAAAAGATATAAATTCAGGATGATTATTTCGTTTAATTCACATAAATGGAGCATCATTTTATTTTTTAATAATATATATTCATATTAGTCGAAATTTATTTTATTGTTCATATAAATTAAATAATGTATGAGGAATTGGAATTATAATTCTTTTAATATCAATAGCAGCTGCATTTATAGGATATGTACTACCATGAGGACAAATATCATATTGAGGTGCAACAGTTATTACTAATCTTTTATCAGCAATTCCTTATATTGGTGATACAATTGTATTATGAATTTGAGGTGGATTTTCAATTAATAATGCTACATTAAATCGATTTTTTTCTTTACATTTTATTTTACCATTATTAATTTTATTTATAGTTATTCTTCATTTATTTGCCTTACATTTAACTGGATCATCTAATCCTCTTGGATCAAATTTTAATAATTATAAAATTTCATTTCATCCATATTTTTCAATTAAAGATCTTTTAGGATTTTATATCATCTTATTTATCTTTATATTCATTAATTTTCAATTTCCATATCATTTAGGAGATCCAGACAATTTTAAAATTGCAAATCCAATAAATACTCCAACTCATATTAAACCTGAATGATATTTCTTATTTGCATATTCAATTTTACGAGCAATTCCTAATAAATTAGGAGGTGTAATCGGATTAGTAATATCAATTCTTATTCTTTATATTATAATTTTTTATAATAAT---AAAATAATAAACAATAAATTTAATATATTAAATAAAATTTATTATTGAATATTTATTAATAATTTCATTTTATTAACATGATTAGGTAAACAATTAATTGAATATCCATTTACTAATATTAATATATTATTTACAACAACATATTTTTTATATTTTTTCTTAAATTTCTATTTAAGAAAATTATGAGATAATTTAATTTGAAATTCACCATTAAATTAA
	KX908209          ATGAAAAAATTTATAAACTTTTTTAGTTCCAATGAATTTCTAAAAATAATTATATCTACAATTTATTTACCAACTCCAGTAAATATTAATTATATATGAAATTTTGGATCAATTCTTGAAATTTTTTTAATAATTCAAATCATTTCTGGATTTATTTTATCAATACATTATTGTCCAAATATTGATATTGCTTTCTGATCAATTACTAATATTATAAAAGATATAAATTCAGGATGATTATTTCGTTTAATTCACATAAATGGAGCATCATTTTATTTTTTAATAATATATATTCATATTAGTCGAAATTTATTTTATTGTTCATATAAATTAAATAATGTATGAGGAATTGGAATTATAATTCTTTTAATATCAATAGCAGCTGCATTTATAGGATATGTACTACCATGAGGACAAATATCATATTGAGGTGCAACAGTTATTACTAATCTTTTATCAGCAATTCCTTATATTGGTGATACAATTGTATTATGAATTTGAGGTGGATTTTCAATTAATAATGCTACATTAAATCGATTTTTTTCTTTACATTTTATTTTACCATTATTAATTTTATTTATAGTTATTCTTCATTTATTTGCCTTACATTTAACTGGATCATCTAATCCTCTTGGATCAAATTTTAATAATTATAAAATTTCATTTCATCCATATTTTTCAATTAAAGATCTTTTAGGATTTTATATCATCTTATTTATCTTTATATTCATTAATTTTCAATTTCCATATCATTTAGGAGATCCAGACAATTTCAAAATTGCAAATCCAATAAATACTCCAACTCATATTAAACCTGAATGATATTTCCTATTTGCATATTCAATTTTACGAGCAATTCCTAATAAATTAGGAGGTGTAATCGGATTAGTAATATCAATTCTTATTCTTTATATTATAATTTTTTATAATAAT---AAAATAATAAACAATAAATTTAATATATTAAATAAAATTTATTATTGAATATTTATTAATAACTTCATTTTATTAACATGATTAGGTAAACAATTAATTGAATATCCATTTACTAATATTAATATATTATTTACAACAACATATTTTTTATATTTTTTCTTAAATTTCTATTTAAGAAAATTATGAGATAATTTAATTTGAAATTCACCATTAAATTAA
	MH341407          ATGAAAAAATTTATAAACTTTTTTAGTTCCAATGAATTTCTAAAAATAATTATATCTACAATTTATTTACCAACTCCAGTAAATATTAATTATATATGAAATTTTGGATCAATTCTTGGAATTTTTTTAATAATTCAAATCATTTCTGGATTTATTTTATCAATACATTATTGTCCAAATATTGATATTGCTTTCTGATCAATTACTAATATTATAAAAGATATAAATTCAGGATGATTATTTCGTTTAATTCACATAAATGGAGCATCATTTTATTTTTTAATAATATATATTCATATTAGTCGAAATTTATTTTATTGTTCATATAAATTAAATAATGTATGAGGAATTGGAATTATAATTCTTTTAATATCAATAGCAGCTGCATTTATAGGATATGTACTACCATGAGGACAAATATCATATTGAGGTGCAACAGTTATTACTAATCTTTTATCAGCAATTCCTTATATTGGTGATACAATTGTATTATGAATTTGAGGTGGATTTTCAATTAATAATGCTACATTAAATCGATTTTTTTCTTTACATTTTATTTTACCATTATTAATTTTATTTATAGTTATTCTTCATTTATTTGCCTTACATTTAACTGGATCATCTAATCCTCTTGGATCAAATTTTAATAATTATAAAATTTCATTTCATCCATATTTTTCAATTAAAGATCTTTTAGGATTTTATATCATCTTATTTATCTTTATATTCATTAATTTTCAATTTCCATATCATTTAGGAGATCCAGACAATTTCAAAATTGCAAATCCAATAAATACTCCAACTCATATTAAACCTGAATGATATTTCCTATTTGCATATTCAATTTTACGAGCAATTCCTAATAAATTAGGAGGTGTAATCGGATTAGTAATATCAATTCTTATTCTTTATATTATAATTTTTTATAATAAT---AAAATAATAAACAATAAATTTAATATATTAAATAAAATTTATTATTGAATATTTATTAATAACTTCATTTTATTAACATGATTAGGTAAACAATTAATTGAATATCCATTTACTAATATTAATATATTATTTACAACAACATATTTTTTATATTTTTTCTTAAATTTCTATTTAAGAAAATTATGAGATAATTTAATTTGAAATTCACCATTAAATTAA
	MH341408          ATGAAAAAATTTATAAACTTTTTTAGTTCCAATGAATTTCTAAAAATAATTATATCTACAATTTATTTACCAACTCCAGTAAATATTAATTATATATGAAATTTTGGATCAATTCTTGGAATTTTTTTAATAATTCAAATCATTTCTGGATTTATTTTATCAATACATTATTGTCCAAATATTGATATTGCTTTCTGATCAATTACTAATATTATAAAAGATATAAATTCAGGATGATTATTTCGTTTAATTCATATAAATGGAGCATCATTTTATTTTTTAATAATATATATTCATATTAGTCGAAATTTATTTTATTGTTCATATAAATTAAATAATGTATGAGGAATTGGAATTATAATTCTTTTAATATCAATAGCAGCTGCATTTATAGGATATGTACTACCATGAGGACAAATATCATATTGAGGTGCAACAGTTATTACTAATCTTTTATCAGCAATTCCTTATATTGGTGATACAATTGTATTATGAATTTGAGGTGGATTTTCAATTAATAATGCTACATTAAATCGATTTTTTTCTTTACATTTTATTTTACCATTATTAATTTTATTTATAGTTATTCTTCATTTATTTGCCTTACATTTAACTGGATCATCTAATCCTCTTGGATCAAATTTTAATAATTATAAAATTTCATTTCATCCATATTTTTCAATTAAAGATCTTTTAGGATTTTATATCATCTTATTTATCTTTATATTCATTAATTTTCAATTTCCATATCATTTAGGAGATCCAGACAATTTTAAAATTGCAAATCCAATAAATACTCCAACTCATATTAAACCTGAATGATATTTCCTATTTGCATATTCAATTTTACGAGCAATTCCTAATAAATTAGGAGGTGTAATCGGATTAGTAATATCAATTCTTATTCTTTATATTATAATTTTTTATAATAAT---AAAATAATAAACAATAAATTTAATATATTAAATAAAATTTATTATTGAATATTTATTAATAACTTCATTTTATTAACATGATTAGGTAAACAATTAATTGAATATCCATTTACTAATATTAATATATTATTTACAACAACATATTTTTTATATTTTTTCTTAAATTTCTATCTAAGAAAATTATGAGATAATTTAATTTGAAATTCACCATTAAATTAA
	MT859135          ATGAAAAAATTTATAAACTTTTTTAGTTCCAATGAATTTCTAAAAATAATTATATCTACAATTTATTTACCAACTCCAGTAAATATTAATTATATATGAAATTTTGGATCAATTCTTGGAATTTTTTTAATAATTCAAATCATTTCTGGATTTATTTTATCAATACATTATTGTCCAAATATTGATATTGCTTTCTGATCAATTACTAATATTATAAAAGATATAAATTCAGGATGATTATTTCGTTTAATTCACATAAATGGAGCATCATTTTATTTTTTAATAATATATATTCATATTAGTCGAAATTTATTTTATTGTTCATATAAATTAAATAATGTATGAGGAATTGGAATTATAATTCTTTTAATATCAATAGCAGCTGCATTTATAGGATATGTACTACCATGAGGACAAATATCATATTGAGGTGCAACAGTTATTACTAATCTTTTATCAGCAATTCCTTATATTGGTGATACAATTGTATTATGAATTTGAGGTGGATTTTCAATTAATAATGCTACATTAAATCGATTTTTTTCTTTACATTTTATTTTACCATTATTAATTTTATTTATAGTTATTCTTCATTTATTTGCCTTACATTTAACTGGATCATCTAATCCTCTTGGATCAAATTTTAATAATTATAAAATTTCATTTCATCCATATTTTTCAATTAAAGATCTTTTAGGATTTTATATCATCTTATTTATCTTTATATTCATTAATTTTCAATTTCCATATCATTTAGGAGATCCAGACAATTTTAAAATTGCAAATCCAATAAATACTCCAACTCATATTAAACCTGAATGATATTTCCTATTTGCATATTCAATTTTACGAGCAATTCCTAATAAATTAGGAGGTGTAATCGGATTAGTAATATCAATTCTTATTCTTTATATTATAATTTTTTATAATAAT---AAAATAATAAACAATAAATTTAATATATTAAATAAAATTTATTATTGAATATTTATTAATAACTTCATTTTATTAACATGATTAGGTAAACAATTAATTGAATATCCATTTACTAATATTAATATATTATTTACAACAACATATTTTTTATATTTTTTCTTAAATTTCTATTTAAGAAAATTATGAGATAATTTAATTTGAAATTCACCATTAAATTAA
	MT745901          ATGAAAAAATTTATAAACTTTTTTAGTTCCAATGAATTTCTAAAAATAATTATATCAACAATTTATTTACCAACTCCAGTAAATATTAATTATATATGAAATTTTGGATCAATTCTTGGAATTTTTTTAATAATTCAAATCATTTCTGGATTTATTTTATCAATACATTATTGTCCAAATATTGATATCGCTTTCTGATCAATTACTAATATTATAAAAGATATAAATTCAGGATGATTATTTCGTTTAATTCACATAAATGGAGCATCATTTTATTTTTTAATAATATATATTCATATTAGTCGAAATTTATTTTATTGTTCATATAAATTAAATAGTGTATGAGGAATCGGAATTATAATTCTTTTAATATCAATAGCAGCTGCATTTATAGGATATGTACTACCATGAGGACAAATATCATATTGAGGTGCAACAGTTATTACTAATCTTTTATCAGCAATTCCCTATATTGGTGATACAATTGTATTATGAATTTGAGGTGGATTCTCAATTAATAATGCTACATTAAATCGATTTTTTTCTTTACATTTTATTTTACCATTATTAATTTTATTTATAGTTATTCTTCATTTATTTGCCTTACATTTAACTGGATCATCTAATCCTCTTGGATCAAATTTTAATAATTATAAAATTTCATTTCATCCATATTTTTCAATTAAAGATCTTTTAGGATTTTATATCATCTTATTTATTTTTATATTCATTAATTTTCAATTTCCATATCATTTAGGAGATCCAGATAATTTTAAAATTGCAAATCCAATAAATACTCCAACTCACATTAAACCTGAATGATATTTCCTATTTGCATATTCAATTTTACGAGCAATTCCTAATAAATTAGGAGGTGTAATTGGACTAGTAATATCAATTCTTATTCTTTATATTATAATTTTTTATAATAAT---AAAATAATAAACAATAAATTTAATATATTAAATAAAATTTATTATTGAATATTTATTAATAACTTCATTTTATTAACATGATTAGGTAAACAATTGATTGAATATCCATTTACTAATATTAATATATTATTTACAATAACATATTTCTTATATTTTTTCTTAAATTTCTATTTAAGAAAATTATGAGATAATTTAATTTGAAATTCACCATCAAATTAA
	MT745902          ATGAAAAAATTTATAAACTTTTTTAGTTCCAATGAATTTCTAAAAATAATTATATCAACAATTTATTTACCAACTCCAGTAAATATTAATTATATATGAAATTTTGGATCAATTCTTGGAATTTTTTTAATAATTCAAATCATTTCTGGATTTATTTTATCAATACATTATTGTCCAAATATTGATATCGCTTTCTGATCAATTACTAATATTATAAAAGATATAAATTCAGGATGATTATTTCGTTTAATTCACATAAATGGAGCATCATTTTATTTTTTAATAATATATATTCATATTAGTCGAAATTTATTTTATTGTTCATATAAATTAAATAGTGTATGAGGAATCGGAATTATAATTCTTTTAATATCAATAGCAGCTGCATTTATAGGATATGTACTACCATGAGGACAAATATCATATTGAGGTGCAACAGTTATTACTAATCTTTTATCAGCAATTCCCTATATTGGTGATACAATTGTATTATGAATTTGAGGTGGATTCTCAATTAATAATGCTACATTAAATCGATTTTTTTCTTTACATTTTATTTTACCATTATTAATTTTATTTATAGTTATTCTTCATTTATTTGCCTTACATTTAACTGGATCATCTAATCCTCTTGGATCAAATTTTAATAATTATAAAATTTCATTTCATCCATATTTTTCAATTAAAGATCTTTTAGGATTTTATATCATCTTATTTATTTTTATATTCATTAATTTTCAATTTCCATATCATTTAGGAGATCCAGATAATTTTAAAATTGCAAATCCAATAAATACTCCAACTCACATTAAACCTGAATGATATTTCCTATTTGCATATTCAATTTTACGAGCAATTCCTAATAAATTAGGAGGTGTAATTGGACTAGTAATATCAATTCTTATTCTTTATATTATAATTTTTTATAATAAT---AAAATAATAAACAATAAATTTAATATATTAAATAAAATTTATTATTGAATATTTATTAATAACTTCATTTTATTAACATGATTAGGTAAACAATTGATTGAATATCCATTTACTAATATTAATATATTATTTACAATAACATATTTCTTATATTTTTTCTTAAATTTCTATTTAAGAAAATTATGAGATAATTTAATTTGAAATTCACCATCAAATTAA
	MT745903          ATGAAAAAATTTATAAACTTTTTTAGTTCCAATGAATTTCTAAAAATAATTATATCAACAATTTATTTACCAACTCCAGTAAATATTAATTATATATGAAATTTTGGATCAATTCTTGGAATTTTTTTAATAATTCAAATCATTTCTGGATTTATTTTATCAATACATTATTGTCCAAATATTGATATCGCTTTCTGATCAATTACTAATATTATAAAAGATATAAATTCAGGATGATTATTTCGTTTAATTCACATAAATGGAGCATCATTTTATTTTTTAATAATATATATTCATATTAGTCGAAATTTATTTTATTGTTCATATAAATTAAATAGTGTATGAGGAATCGGAATTATAATTCTTTTAATATCAATAGCAGCTGCATTTATAGGATATGTACTACCATGAGGACAAATATCATATTGAGGTGCAACAGTTATTACTAATCTTTTATCAGCAATTCCCTATATTGGTGATACAATTGTATTATGAATTTGAGGTGGATTCTCAATTAATAATGCTACATTAAATCGATTTTTTTCTTTACATTTTATTTTACCATTATTAATTTTATTTATAGTTATTCTTCATTTATTTGCCTTACATTTAACTGGATCATCTAATCCTCTTGGATCAAATTTTAATAATTATAAAATTTCATTTCATCCATATTTTTCAATTAAAGATCTTTTAGGATTTTATATCATCTTATTTATTTTTATATTCATTAATTTTCAATTTCCATATCATTTAGGAGATCCAGATAATTTTAAAATTGCAAATCCAATAAATACTCCAACTCACATTAAACCTGAATGATATTTCCTATTTGCATATTCAATTTTACGAGCAATTCCTAATAAATTAGGAGGTGTAATTGGACTAGTAATATCAATTCTTATTCTTTATATTATAATTTTTTATAATAAT---AAAATAATAAACAATAAATTTAATATATTAAATAAAATTTATTATTGAATATTTATTAATAACTTCATTTTATTAACATGATTAGGTAAACAATTGATTGAATATCCATTTACTAATATTAATATATTATTTACAATAACATATTTCTTATATTTTTTCTTAAATTTCTATTTAAGAAAATTATGAGATAATTTAATTTGAAATTCACCATCAAATTAA
	MT745904          ATGAAAAAATTTATAAACTTTTTTAGTTCCAATGAATTTCTAAAAATAATTATATCAACAATTTATTTACCAACTCCAGTAAATATTAATTATATATGAAATTTTGGATCAATTCTTGGAATTTTTTTAATAATTCAAATCATTTCTGGATTTATTTTATCAATACATTATTGTCCAAATATTGATATCGCTTTCTGATCAATTACTAATATTATAAAAGATATAAATTCAGGATGATTATTTCGTTTAATTCACATAAATGGAGCATCATTTTATTTTTTAATAATATATATTCATATTAGTCGAAATTTATTTTATTGTTCATATAAATTAAATAGTGTATGAGGAATCGGAATTATAATTCTTTTAATATCAATAGCAGCTGCATTTATAGGATATGTACTACCATGAGGACAAATATCATATTGAGGTGCAACAGTTATTACTAATCTTTTATCAGCAATTCCCTATATTGGTGATACAATTGTATTATGAATTTGAGGTGGATTCTCAATTAATAATGCTACATTAAATCGATTTTTTTCTTTACATTTTATTTTACCATTATTAATTTTATTTATAGTTATTCTTCATTTATTTGCCTTACATTTAACTGGATCATCCAATCCTCTTGGATCAAATTTTAATAATTATAAAATTTCATTTCATCCATATTTTTCAATTAAAGATCTTTTAGGATTTTATATCATCTTATTTATTTTTATATTCATTAATTTTCAATTTCCATATCATTTAGGAGATCCAGATAATTTTAAAATTGCAAATCCAATAAATACTCCAACTCACATTAAACCTGAATGATATTTCCTATTTGCATATTCAATTTTACGAGCAATTCCTAATAAATTAGGAGGTGTAATTGGACTAGTAATATCAATTCTTATTCTTTATATTATAATTTTTTATAATAATAATAAAATAATAAACAATAAATTTAATATATTAAATAAAATTTATTATTGAATATTTATTAATAACTTCATTTTATTAACATGATTAGGTAAACAATTGATTGAATATCCATTTACTAATATTAATATATTATTTACAATAACATATTTCTTATATTTTTTCTTAAATTTCTATTTAAGAAAATTATGAGATAATTTAATTTGAAATTCACCATCAAATTAA
	MT745905          ATGAAAAAATTTATAAACTTTTTTAGTTCCAATGAATTTCTAAAAATAATTATATCAACAATTTATTTACCAACTCCAGTAAATATTAATTATATATGAAATTTTGGATCAATTCTTGGAATTTTTTTAATAATTCAAATCATTTCTGGATTTATTTTATCAATACATTATTGTCCAAATATTGATATCGCTTTCTGATCAATTACTAATATTATAAAAGATATAAATTCAGGATGATTATTTCGTTTAATTCACATAAATGGAGCATCATTTTATTTTTTAATAATATATATTCATATTAGTCGAAATTTATTTTATTGTTCATATAAATTAAATAGTGTATGAGGAATCGGAATTATAATTCTTTTAATATCAATAGCAGCTGCATTTATAGGATATGTACTACCATGAGGACAAATATCATATTGAGGTGCAACAGTTATTACTAATCTTTTATCAGCAATTCCCTATATTGGTGATACAATTGTATTATGAATTTGAGGTGGATTCTCAATTAATAATGCTACATTAAATCGATTTTTTTCTTTACATTTTATTTTACCATTATTAATTTTATTTATAGTTATTCTTCATTTATTTGCCTTACATTTAACTGGATCATCCAATCCTCTTGGATCAAATTTTAATAATTATAAAATTTCATTTCATCCATATTTTTCAATTAAAGATCTTTTAGGATTTTATATCATCTTATTTATTTTTATATTCATTAATTTTCAATTTCCATATCATTTAGGAGATCCAGATAATTTTAAAATTGCAAATCCAATAAATACTCCAACTCACATTAAACCTGAATGATATTTCCTATTTGCATATTCAATTTTACGAGCAATTCCTAATAAATTAGGAGGTGTAATTGGACTAGTAATATCAATTCTTATTCTTTATATTATAATTTTTTATAATAAT---AAAATAATAAACAATAAATTTAATATATTAAATAAAATTTATTATTGAATATTTATTAATAACTTCATTTTATTAACATGATTAGGTAAACAATTGATTGAATATCCATTTACTAATATTAATATATTATTTACAATAACATATTTCTTATATTTTTTCTTAAATTTCTATTTAAGAAAATTATGAGATAATTTAATTTGAAATTCACCATCAAATTAA
	MT745906          ATGAAAAAATTTATAAACTTTTTTAGTTCCAATGAATTTCTAAAAATAATTATATCAACAATTTATTTACCAACTCCAGTAAATATTAATTATATATGAAATTTTGGATCAATTCTTGGAATTTTTTTAATAATTCAAATCATTTCTGGATTTATTTTATCAATACATTATTGTCCAAATATTGATATCGCTTTCTGATCAATTACTAATATTATAAAAGATATAAATTCAGGATGATTATTTCGTTTAATTCACATAAATGGAGCATCATTTTATTTTTTAATAATATATATTCATATTAGTCGAAATTTATTTTATTGTTCATATAAATTAAATAGTGTATGAGGAATCGGAATTATAATTCTTTTAATATCAATAGCAGCTGCATTTATAGGATATGTACTACCATGAGGACAAATATCATATTGAGGTGCAACAGTTATTACTAATCTTTTATCAGCAATTCCCTATATTGGTGATACAATTGTATTATGAATTTGAGGTGGATTCTCAATTAATAATGCTACATTAAATCGATTTTTTTCTTTACATTTTATTTTACCATTATTAATTTTATTTATAGTTATTCTTCATTTATTTGCCTTACATTTAACTGGATCATCCAATCCTCTTGGATCAAATTTTAATAATTATAAAATTTCATTTCATCCATATTTTTCAATTAAAGATCTTTTAGGATTTTATATCATCTTATTTATTTTTATATTCATTAATTTTCAATTTCCATATCATTTAGGAGATCCAGATAATTTTAAAATTGCAAATCCAATAAATACTCCAACTCACATTAAACCTGAATGATATTTCCTATTTGCATATTCAATTTTACGAGCAATTCCTAATAAATTAGGAGGTGTAATTGGACTAGTAATATCAATTCTTATTCTTTATATTATAATTTTTTATAATAAT---AAAATAATAAACAATAAATTTAATATATTAAATAAAATTTATTATTGAATATTTATTAATAACTTCATTTTATTAACATGATTAGGTAAACAATTGATTGAATATCCATTTACTAATATTAATATATTATTTACAATAACATATTTCTTATATTTTTTCTTAAATTTCTATTTAAGAAAATTATGAGATAATTTAATTTGAAATTCACCATCAAATTAA
	MT745907          ATGAAAAAATTTATAAACTTTTTTAGTTCCAATGAATTTCTAAAAATAATTATATCAACAATTTATTTACCAACTCCAGTAAATATTAATTATATATGAAATTTTGGATCAATTCTTGGAATTTTTTTAATAATTCAAATCATTTCTGGATTTATTTTATCAATACATTATTGTCCAAATATTGATATCGCTTTCTGATCAATTACTAATATTATAAAAGATATAAATTCAGGATGATTATTTCGTTTAATTCACATAAATGGAGCATCATTTTATTTTTTAATAATATATATTCATATTAGTCGAAATTTATTTTATTGTTCATATAAATTAAATAGTGTATGAGGAATCGGAATTATAATTCTTTTAATATCAATAGCAGCTGCATTTATAGGATATGTACTACCATGAGGACAAATATCATATTGAGGTGCAACAGTTATTACTAATCTTTTATCAGCAATTCCCTATATTGGTGATACAATTGTATTATGAATTTGAGGTGGATTCTCAATTAATAATGCTACATTAAATCGATTTTTTTCTTTACATTTTATTTTACCATTATTAATTTTATTTATAGTTATTCTTCATTTATTTGCCTTACATTTAACTGGATCATCTAATCCTCTTGGATCAAATTTTAATAATTATAAAATTTCATTTCATCCATATTTTTCAATTAAAGATCTTTTAGGATTTTATATCATCTTATTTATTTTTATATTCATTAATTTTCAATTTCCATATCATTTAGGAGATCCAGATAATTTTAAAATTGCAAATCCAATAAATACTCCAACTCACATTAAACCTGAATGATATTTCCTATTTGCATATTCAATTTTACGAGCAATTCCTAATAAATTAGGAGGTGTAATTGGACTAGTAATATCAATTCTTATTCTTTATATTATAATTTTTTATAATAAT---AAAATAATAAACAATAAATTTAATATATTAAATAAAATTTATTATTGAATATTTATTAATAACTTCATTTTATTAACATGATTAGGTAAACAATTGATTGAATATCCATTTACTAATATTAATATATTATTTACAATAACATATTTCTTATATTTTTTCTTAAATTTCTATTTAAGAAAACTATGAGATAATTTAATTTGAAATTCACCATCAAATTAA
	MT745908          ATGAAAAAATTTATAAACTTTTTTAGTTCCAATGAATTTCTAAAAATAATTATATCAACAATTTATTTACCAACTCCAGTAAATATTAATTATATATGAAATTTTGGATCAATTCTTGGAATTTTTTTAATAATTCAAATCATTTCTGGATTTATTTTATCAATACATTATTGTCCAAATATTGATATCGCTTTCTGATCAATTACTAATATTATAAAAGATATAAATTCAGGATGATTATTTCGTTTAATTCACATAAATGGAGCATCATTTTATTTTTTAATAATATATATTCATATTAGTCGAAATTTATTTTATTGTTCATATAAATTAAATAGTGTATGAGGAATCGGAATTATAATTCTTTTAATATCAATAGCAGCTGCATTTATAGGATATGTACTACCATGAGGACAAATATCATATTGAGGTGCAACAGTTATTACTAATCTTTTATCAGCAATTCCCTATATTGGTGATACAATTGTATTATGAATTTGAGGTGGATTCTCAATTAATAATGCTACATTAAATCGATTTTTTTCTTTACATTTTATTTTACCATTATTAATTTTATTTATAGTTATTCTTCATTTATTTGCCTTACATTTAACTGGATCATCTAATCCTCTTGGATCAAATTTTAATAATTATAAAATTTCATTTCATCCATATTTTTCAATTAAAGATCTTTTAGGATTTTATATCATCTTATTTATTTTTATATTCATTAATTTTCAATTTCCATATCATTTAGGAGATCCAGATAATTTTAAAATTGCAAATCCAATAAATACTCCAACTCACATTAAACCTGAATGATATTTCCTATTTGCATATTCAATTTTACGAGCAATTCCTAATAAATTAGGAGGTGTAATTGGACTAGTAATATCAATTCTTATTCTTTATATTATAATTTTTTATAATAAT---AAAATAATAAACAATAAATTTAATATATTAAATAAAATTTATTATTGAATATTTATTAATAACTTCATTTTATTAACATGATTAGGTAAACAATTGATTGAATATCCATTTACTAATATTAATATATTATTTACAATAACATATTTCTTATATTTTTTCTTAAATTTCTATTTAAGAAAACTATGAGATAATTTAATTTGAAATTCACCATCAAATTAA
	MT745909          ATGAAAAAATTTATAAACTTTTTTAGTTCCAATGAATTTCTAAAAATAATTATATCAACAATTTATTTACCAACTCCAGTAAATATTAATTATATATGAAATTTTGGATCAATTCTTGGAATTTTTTTAATAATTCAAATCATTTCTGGATTTATTTTATCAATACATTATTGTCCAAATATTGATATCGCTTTCTGATCAATTACTAATATTATAAAAGATATAAATTCAGGATGATTATTTCGTTTAATTCACATAAATGGAGCATCATTTTATTTTTTAATAATATATATTCATATTAGTCGAAATTTATTTTATTGTTCATATAAATTAAATAGTGTATGAGGAATCGGAATTATAATTCTTTTAATATCAATAGCAGCTGCATTTATAGGATATGTACTACCATGAGGACAAATATCATATTGAGGTGCAACAGTTATTACTAATCTTTTATCAGCAATTCCCTATATTGGTGATACAATTGTATTATGAATTTGAGGTGGATTCTCAATTAATAATGCTACATTAAATCGATTTTTTTCTTTACATTTTATTTTACCATTATTAATTTTATTTATAGTTATTCTTCATTTATTTGCCTTACATTTAACTGGATCATCTAATCCTCTTGGATCAAATTTTAATAATTATAAAATTTCATTTCATCCATATTTTTCAATTAAAGATCTTTTAGGATTTTATATCATCTTATTTATTTTTATATTCATTAATTTTCAATTTCCATATCATTTAGGAGATCCAGATAATTTTAAAATTGCAAATCCAATAAATACTCCAACTCACATTAAACCTGAATGATATTTCCTATTTGCATATTCAATTTTACGAGCAATTCCTAATAAATTAGGAGGTGTAATTGGACTAGTAATATCAATTCTTATTCTTTATATTATAATTTTTTATAATAAT---AAAATAATAAACAATAAATTTAATATATTAAATAAAATTTATTATTGAATATTTATTAATAACTTCATTTTATTAACATGATTAGGTAAACAATTGATTGAATATCCATTTACTAATATTAATATATTATTTACAATAACATATTTCTTATATTTTTTCTTAAATTTCTATTTAAGAAAACTATGAGATAATTTAATTTGAAATTCACCATCAAATTAA
	MT745910          ATGAAAAAATTTATAAACTTTTTTAGTTCCAATGAATTTCTAAAAATAATTATATCAACAATTTATTTACCAACTCCAGTAAATATTAATTATATATGAAATTTTGGATCAATTCTTGGAATTTTTTTAATAATTCAAATCATTTCTGGATTTATTTTATCAATACATTATTGTCCAAATATTGATATCGCTTTCTGATCAATTACTAATATTATAAAAGATATAAATTCAGGATGATTATTTCGTTTAATTCACATAAATGGAGCATCATTTTATTTTTTAATAATATATATTCATATTAGTCGAAATTTATTTTATTGTTCATATAAATTAAATAGTGTATGAGGAATCGGAATTATAATTCTTTTAATATCAATAGCAGCTGCATTTATAGGATATGTACTACCATGAGGACAAATATCATATTGAGGTGCAACAGTTATTACTAATCTTTTATCAGCAATTCCCTATATTGGTGATACAATTGTATTATGAATTTGAGGTGGATTCTCAATTAATAATGCTACATTAAATCGATTTTTTTCTTTACATTTTATTTTACCATTATTAATTTTATTTATAGTTATTCTTCATTTATTTGCCTTACATTTAACTGGATCATCTAATCCTCTTGGATCAAATTTTAATAATTATAAAATTTCATTTCATCCATATTTTTCAATTAAAGATCTTTTAGGATTTTATATCATCTTATTTATTTTTATATTCATTAATTTTCAATTTCCATATCATTTAGGAGATCCAGATAATTTTAAAATTGCAAATCCAATAAATACTCCAACTCACATTAAACCTGAATGATATTTCCTATTTGCATATTCAATTTTACGAGCAATTCCTAATAAATTAGGAGGTGTAATTGGACTAGTAATATCAATTCTTATTCTTTATATTATAATTTTTTATAATAAT---AAAATAATAAACAATAAATTTAATATATTAAATAAAATTTATTATTGAATATTTATTAATAACTTCATTTTATTAACATGATTAGGTAAACAATTGATTGAATATCCATTTACTAATATTAATATATTATTTACAATAACATATTTCTTATATTTTTTCTTAAATTTCTATTTAAGAAAACTATGAGATAATTTAATTTGAAATTCACCATCAAATTAA
	MT745911          ATGAAAAAATTTATAAACTTTTTTAGTTCCAATGAATTTCTAAAAATAATTATATCAACAATTTATTTACCAACTCCAGTAAATATTAATTATATATGAAATTTTGGATCAATTCTTGGAATTTTTTTAATAATTCAAATCATTTCTGGATTTATTTTATCAATACATTATTGTCCAAATATTGATATCGCTTTCTGATCAATTACTAATATTATAAAAGATATAAATTCAGGATGATTATTTCGTTTAATTCACATAAATGGAGCATCATTTTATTTTTTAATAATATATATTCATATTAGTCGAAATTTATTTTATTGTTCATATAAATTAAATAGTGTATGAGGAATCGGAATTATAATTCTTTTAATATCAATAGCAGCTGCATTTATAGGATATGTACTACCATGAGGACAAATATCATATTGAGGTGCAACAGTTATTACTAATCTTTTATCAGCAATTCCCTATATTGGTGATACAATTGTATTATGAATTTGAGGTGGATTCTCAATTAATAATGCTACATTAAATCGATTTTTTTCTTTACATTTTATTTTACCATTATTAATTTTATTTATAGTTATTCTTCATTTATTTGCCTTACATTTAACTGGATCATCTAATCCTCTTGGATCAAATTTTAATAATTATAAAATTTCATTTCATCCATATTTTTCAATTAAAGATCTTTTAGGATTTTATATCATCTTATTTATTTTTATATTCATTAATTTTCAATTTCCATATCATTTAGGAGATCCAGATAATTTTAAAATTGCAAATCCAATAAATACTCCAACTCACATTAAACCTGAATGATATTTCCTATTTGCATATTCAATTTTACGAGCAATTCCTAATAAATTAGGAGGTGTAATTGGACTAGTAATATCAATTCTTATTCTTTATATTATAATTTTTTATAATAAT---AAAATAATAAACAATAAATTTAATATATTAAATAAAATTTATTATTGAATATTTATTAATAACTTCATTTTATTAACATGATTAGGTAAACAATTGATTGAATATCCATTTACTAATATTAATATATTATTTACAATAACATATTTCTTATATTTTTTCTTAAATTTCTATTTAAGAAAACTATGAGATAATTTAATTTGAAATTCACCATCAAATTAA
	MT745912          ATGAAAAAATTTATAAACTTTTTTAGTTCCAATGAATTTCTAAAAATAATCATATCAACAATTTATTTACCAACTCCAGTAAATATTAATTATATATGAAATTTTGGATCAATTCTTGGAATTTTTTTAATAATTCAAATCATTTCTGGATTTATCTTATCAATACATTATTGTCCAAATATTGATATTGCATTCTGATCAATTACTAATATTATAAAAGATATAAATTCAGGATGATTATTTCGTTTAATTCACATAAATGGAGCATCATTTTATTTTTTAATAATATATATTCATATTAGTCGAAATTTATTTTATTGTTCATATAAATTAAATAGTGTATGAGGAATTGGAATTATAATTCTTTTAATATCAATAGCAGCTGCATTTATAGGATATGTATTACCATGAGGACAAATATCATATTGAGGTGCAACAGTTATTACTAATCTTTTATCAGCAATTCCTTATATTGGTGATACAATTGTATTATGAATTTGAGGTGGATTCTCAATTAATAATGCTACATTAAATCGATTCTTTTCTTTACATTTTATTTTACCATTATTAATTTTATTTATAGTTATTCTTCATTTATTTGCCTTACATTTAACTGGATCATCTAATCCTCTTGGATCAAATTTTAATAATTATAAAATTTCATTTCATCCATATTTTTCAATTAAAGATCTTTTAGGATTTTATATCATCTTATTTATCTTTATATTCATTAATTTTCAATTTCCATATCATTTAGGAGATCCAGACAATTTTAAAATTGCAAATCCAATAAATACTCCAACTCATATTAAACCTGAATGATATTTCTTATTTGCATATTCAATTTTACGAGCAATTCCTAATAAATTAGGAGGTGTAATCGGACTAGTAATATCAATTCTTATTCTTTATATTATAATTTTTTATAATAAT---AAAATAATAAATAATAAATTTAATATATTAAATAAAATTTATTATTGAATATTTATTAATAACTTCATTTTATTAACATGATTAGGTAAACAATTAATTGAATATCCATTTACTAATGTTAATATATTATTTACAACAACATATTTCTTATATTTTTTCTTAAATTTCTATTTAAGAAAATTATGAGATAATTTAATTTGAAATTCACCATCAAATTAA
	MT745913          ATGAAAAAATTTATAAACTTTTTTAGTTCCAATGAATTTCTAAAAATAATCATATCAACAATTTATTTACCAACTCCAGTAAATATTAATTATATATGAAATTTTGGATCAATTCTTGGAATTTTTTTAATAATTCAAATCATTTCTGGATTTATCTTATCAATACATTATTGTCCAAATATTGATATTGCATTCTGATCAATTACTAATATTATAAAAGATATAAATTCAGGATGATTATTTCGTTTAATTCACATAAATGGAGCATCATTTTATTTTTTAATAATATATATTCATATTAGTCGAAATTTATTTTATTGTTCATATAAATTAAATAGTGTATGAGGAATTGGAATTATAATTCTTTTAATATCAATAGCAGCTGCATTTATAGGATATGTATTACCATGAGGACAAATATCATATTGAGGTGCAACAGTTATTACTAATCTTTTATCAGCAATTCCTTATATTGGTGATACAATTGTATTATGAATTTGAGGTGGATTCTCAATTAATAATGCTACATTAAATCGATTCTTTTCTTTACATTTTATTTTACCATTATTAATTTTATTTATAGTTATTCTTCATTTATTTGCCTTACATTTAACTGGATCATCTAATCCTCTTGGATCAAATTTTAATAATTATAAAATTTCATTTCATCCATATTTTTCAATTAAAGATCTTTTAGGATTTTATATCATCTTATTTATCTTTATATTCATTAATTTTCAATTTCCATATCATTTAGGAGATCCAGACAATTTTAAAATTGCAAATCCAATAAATACTCCAACTCATATTAAACCTGAATGATATTTCTTATTTGCATATTCAATTTTACGAGCAATTCCTAATAAATTAGGAGGTGTAATCGGACTAGTAATATCAATTCTTATTCTTTATATTATAATTTTTTATAATAAT---AAAATAATAAATAATAAATTTAATATATTAAATAAAATTTATTATTGAATATTTATTAATAACTTCATTTTATTAACATGATTAGGTAAACAATTAATTGAATATCCATTTACTAATGTTAATATATTATTTACAACAACATATTTCTTATATTTTTTCTTAAATTTCTATTTAAGAAAATTATGAGATAATTTAATTTGAAATTCACCATCAAATTAA
	MT745914          ATGAAAAAATTTATAAACTTTTTTAGTTCCAATGAATTTCTAAAAATAATCATATCAACAATTTATTTACCAACTCCAGTAAATATTAATTATATATGAAATTTTGGATCAATTCTTGGAATTTTTTTAATAATTCAAATCATTTCTGGATTTATCTTATCAATACATTATTGTCCAAATATTGATATTGCATTCTGATCAATTACTAATATTATAAAAGATATAAATTCAGGATGATTATTTCGTTTAATTCACATAAATGGAGCATCATTTTATTTTTTAATAATATATATTCATATTAGTCGAAATTTATTTTATTGTTCATATAAATTAAATAGTGTATGAGGAATTGGAATTATAATTCTTTTAATATCAATAGCAGCTGCATTTATAGGATATGTATTACCATGAGGACAAATATCATATTGAGGTGCAACAGTTATTACTAATCTTTTATCAGCAATTCCTTATATTGGTGATACAATTGTATTATGAATTTGAGGTGGATTCTCAATTAATAATGCTACATTAAATCGATTCTTTTCTTTACATTTTATTTTACCATTATTAATTTTATTTATAGTTATTCTTCATTTATTTGCCTTACATTTAACTGGATCATCTAATCCTCTTGGATCAAATTTTAATAATTATAAAATTTCATTTCATCCATATTTTTCAATTAAAGATCTTTTAGGATTTTATATCATCTTATTTATCTTTATATTCATTAATTTTCAATTTCCATATCATTTAGGAGATCCAGACAATTTTAAAATTGCAAATCCAATAAATACTCCAACTCATATTAAACCTGAATGATATTTCTTATTTGCATATTCAATTTTACGAGCAATTCCTAATAAATTAGGAGGTGTAATCGGACTAGTAATATCAATTCTTATTCTTTATATTATAATTTTTTATAATAAT---AAAATAATAAATAATAAATTTAATATATTAAATAAAATTTATTATTGAATATTTATTAATAACTTCATTTTATTAACATGATTAGGTAAACAATTAATTGAATATCCATTTACTAATGTTAATATATTATTTACAACAACATATTTCTTATATTTTTTCTTAAATTTCTATTTAAGAAAATTATGAGATAATTTAATTTGAAATTCACCATCAAATTAA
	MT745915          ATGAAAAAATTTATAAACTTTTTTAGTTCCAATGAATTTCTAAAAATAATCATATCAACAATTTATTTACCAACTCCAGTAAATATTAATTATATATGAAATTTTGGATCAATTCTTGGAATTTTTTTAATAATTCAAATCATTTCTGGATTTATCTTATCAATACATTATTGTCCAAATATTGATATTGCATTCTGATCAATTACTAATATTATAAAAGATATAAATTCAGGATGATTATTTCGTTTAATTCACATAAATGGAGCATCATTTTATTTTTTAATAATATATATTCATATTAGTCGAAATTTATTTTATTGTTCATATAAATTAAATAGTGTATGAGGAATTGGAATTATAATTCTTTTAATATCAATAGCAGCTGCATTTATAGGATATGTATTACCATGAGGACAAATATCATATTGAGGTGCAACAGTTATTACTAATCTTTTATCAGCAATTCCTTATATTGGTGATACAATTGTATTATGAATTTGAGGTGGATTCTCAATTAATAATGCTACATTAAATCGATTCTTTTCTTTACATTTTATTTTACCATTATTAATTTTATTTATAGTTATTCTTCATTTATTTGCCTTACATTTAACTGGATCATCTAATCCTCTTGGATCAAATTTTAATAATTATAAAATTTCATTTCATCCATATTTTTCAATTAAAGATCTTTTAGGATTTTATATCATCTTATTTATCTTTATATTCATTAATTTTCAATTTCCATATCATTTAGGAGATCCAGACAATTTTAAAATTGCAAATCCAATAAATACTCCAACTCATATTAAACCTGAATGATATTTCTTATTTGCATATTCAATTTTACGAGCAATTCCTAATAAATTAGGAGGTGTAATCGGACTAGTAATATCAATTCTTATTCTTTATATTATAATTTTTTATAATAAT---AAAATAATAAATAATAAATTTAATATATTAAATAAAATTTATTATTGAATATTTATTAATAACTTCATTTTATTAACATGATTAGGTAAACAATTAATTGAATATCCATTTACTAATGTTAATATATTATTTACAACAACATATTTCTTATATTTTTTCTTAAATTTCTATTTAAGAAAATTATGAGATAATTTAATTTGAAATTCACCATCAAATTAA
	'Unpublished_2256' ATGAAAAAATTTATAAACTTTTTTAGTTCCAATGAATTTCTAAAAATAATTATATCTACAATTTATTTACCAACTCCAGTAAATATTAATTATATATGAAATTTTGGATCAATTCTTGGAATTTTTTTAATAATTCAAATCATTTCTGGATTTATTTTATCAATACATTATTGTCCAAATATTGATATTGCTTTCTGATCAATTACTAATATTATAAAAGATATAAATTCAGGATGATTATTTCGTTTAATTCACATAAATGGAGCATCATTTTATTTTTTAATAATATATATTCATATTAGTCGAAATTTATTTTATTGTTCATATAAATTAAATAATGTATGAGGAATTGGAATTATAATTCTTTTAATATCAATAGCAGCTGCATTTATAGGATATGTACTACCATGAGGACAAATATCATATTGAGGTGCAACAGTTATTACTAATCTTTTATCAGCAATTCCTTATATTGGTGATACAATTGTATTATGAATTTGAGGTGGATTTTCAATTAATAATGCTACATTAAATCGATTTTTTTCTTTACATTTTATTTTACCATTATTAATTTTATTTATAGTTATTCTTCATTTATTTGCCTTACATTTAACTGGATCATCTAATCCTCTTGGATCAAATTTTAATAATTATAAAATTTCATTTCATCCATATTTTTCAATTAAAGATCTTTTAGGATTTTATATCATCTTATTTATCTTTATATTCATTAATTTTCAATTTCCATATCATTTAGGAGATCCAGACAATTTCAAAATTGCAAATCCAATAAATACTCCAACTCATATTAAACCTGAATGATATTTCCTATTTGCATATTCAATTTTACGAGCAATTCCTAATAAATTAGGAGGTGTAATCGGATTAGTAATATCAATTCTTATTCTTTATATTATAATTTTTTATAATAAT---AAAATAATAAACAATAAATTTAATATATTAAATAAAATTTATTATTGAATATTTATTAATAACTTCATTTTATTAACATGATTAGGTAAACAATTAATTGAATATCCATTTACTAATATTAATATATTATTTACAACAACATATTTTTTATATTTTTTCTTAAATTTCTATTTAAGAAAATTATGAGATAATTTAATTTGAAATTCACCATTAAATTAA
	'Unpublished_3597' ATGAAAAAATTTATAAACTTTTTTAGTTCCAATGAATTTCTAAAAATAATTATATCAACAATTTATTTACCAACTCCAGTAAATATTAATTATATATGAAATTTTGGATCAATTCTTGGAATTTTTTTAATAATTCAAATCATTTCTGGATTTATTTTATCAATACATTATTGTCCAAATATTGATATTGCTTTCTGATCAATTACTAATATTATAAAAGATATAAATTCAGGATGATTATTTCGTTTAATTCACATAAATGGAGCATCATTTTATTTTTTAATAATATATATTCATATTAGTCGAAATTTATTTTATTGTTCATATAAATTAAATAGTGTATGAGGAATTGGAATTATAATTCTTTTAATATCAATAGCAGCTGCATTCATAGGATATGTACTACCATGAGGACAAATATCATATTGAGGTGCAACAGTTATTACTAATCTTTTATCAGCAATTCCTTATATTGGTGATACAATTGTATTATGAATCTGAGGTGGATTCTCAATTAATAATGCTACCTTAAATCGATTTTTTTCTTTACATTTTATTTTACCATTATTAATTTTATTTATAGTTATTCTTCATTTATTTGCCTTACATTTAACTGGATCATCTAATCCTCTTGGATCAAATTTTAATAATTATAAAATTTCATTTCATCCATATTTTTCAATTAAAGACCTTTTAGGATTTTATATTATCTTATTTATCTTTATATTCATTAATTTTCAATTTCCATATCATTTAGGAGATCCAGATAATTTTAAAATTGCAAATCCAATAAATACTCCAACTCATATTAAACCTGAATGATATTTTCTATTTGCATATTCAATTTTACGAGCAATTCCTAATAAATTAGGAGGTGTAATCGGACTAGTAATATCAATTCTTATTCTTTATATTATAATTTTTTATAATAAT---AAAATAATAAATAATAAATTTAATATATTTAATAAAATTTACTATTGAATATTTATTAATAACTTCATTTTATTAACATGATTAGGTAAACAATTAATTGAATATCCATTTACTAATATTAATATATTATTTACAACAACATATTTCTTATATTTTTTCTTAAATTTCTATTTAAGAAAATTATGAGATAATTTAATTTGAAATTCACCATCAAATTAA
	EF184020          -----------------------------------------------------------------------------------------------------------------------------------------------------------------------------------------------------------------------------------------------------------------------------------------------------------------------------------------------------------------------------------------------------------------ACTACCATGAGGACAAATATCATATTGAGGTGCAACAGTTATTACTAATCTTTTATCAGCAATTCCTTATATTGGTGATACAATTGTATTATGAATCTGAGGTGGGTTCTCAATTAATAATGCTACCTTAAATCGATTTTTTTCTTTACATTTTATTTTACCATTATTAATTTTATTTATAGTTATTCTTCATTTATTTGCCTTACATTTAACTGGATCATCTAATCCTCTTGGATCAAATTTTAATAATTATAAAATTTCATTTCATCCATATTTTTCAATTAAAGACCTTTTAGGATTTTATATTATCTTATTTATCTTTATATTCATTAATTTTCAATTTCCATATCATTTAGGAGATCCAGATAATTTTAAAATTGCAAATCCAATAAATACTCCAACTCATATTAAACCTGAATGATATTTTCTATTTGCATATTCAATTTTACGAGCAATTCCTAATAAATTAGGAGGTGTAATCGGACTAGTAATATCAATTCTTATTCTTTATATTATAATTTTTTATAATAAT---AAAATAATAAACAATAAATTTAATATATTTAATAAAATTTACTATTGAATATTTATTAATAACTTCATTTTATTAACATGATTAGGTAAACAATTAATTGAATATCCATTTACTAATATTAATATATTATTTACAACAACATATTTCTTATATTTTTTCTTAAATTTCTATTTAAGAAAATTATGAGATAATTTAATTTGAAATTCACCAT--------
	EF184021          -----------------------------------------------------------------------------------------------------------------------------------------------------------------------------------------------------------------------------------------------------------------------------------------------------------------------------------------------------------------------------------------------------------------ACTACCATGAGGACAAATATCATATTGAGGTGCAACAGTTATTACTAATCTTTTATCAGCAATTCCTTATATTGGTGATACAATTGTATTATGAATCTGAGGTGGGTTCTCAATTAATAATGCTACCTTAAATCGATTTTTTTCTTTACATTTTATTTTACCATTATTAATTTTATTTATAGTTATTCTTCATTTATTTGCCTTACATTTAACTGGATCATCTAATCCTCTTGGATCAAATTTTAATAATTATAAAATTTCATTTCATCCATATTTTTCAATTAAAGACCTTTTAGGATTTTATATTATCTTATTTATCTTTATATTCATTAATTTTCAATTTCCATATCATTTAGGAGATCCAGATAATTTTAAAATTGCAAATCCAATAAATACTCCAACTCATATTAAACCTGAATGATATTTCCTATTTGCATATTCAATTTTACGAGCAATTCCTAATAAATTAGGAGGTGTAATCGGACTAGTAATATCAATTCTTATTCTTTATATTATAATTTTTTATAATAAT---AAAATAATAAATAATAAATTTAATATATTTAATAAAATTTACTATTGAATATTTATTAATAACTTCATTTTATTAACATGATTAGGTAAACAATTAATTGAATATCCATTTACTAATATTAATATATTATTTACAACAACATATTTCTTATATTTTTTCTTAAATTTCTATTTAAGAAAATTATGAGATAATTTAATTTGAAATTCACCAT--------
	EF184022          -----------------------------------------------------------------------------------------------------------------------------------------------------------------------------------------------------------------------------------------------------------------------------------------------------------------------------------------------------------------------------------------------------------------ACTACCATGAGGACAAATATCATATTGAGGTGCAACAGTTATTACTAATCTTTTATCAGCAATTCCTTATATTGGTGATACAATTGTATTATGAATCTGAGGTGGGTTCTCAATTAATAATGCTACCTTAAATCGATTTTTTTCTTTACATTTTATTTTACCATTATTAATTTTATTTATAGTTATTCTTCATTTATTTGCCTTACATTTAACTGGATCATCTAATCCTCTTGGATCAAATTTTAATAATTATAAAATTTCATTTCATCCATATTTTTCAATTAAAGACCTTTTAGGATTTTATATTATCTTATTTATCTTTATATTCATTAATTTTCAATTTCCATATCATTTAGGAGATCCAGATAATTTTAAAATTGCAAATCCAATAAATACTCCAACTCATATTAAACCTGAATGATATTTTCTATTTGCATATTCAATTTTACGAGCAATTCCTAATAAATTAGGAGGTGTAATCGGACTAGTAATATCAATTCTTATTCTTTATATTATAATTTTTTATAATAAT---AAAATAATAAATAATAAATTTAATATATTTAATAAAATTTACTATTGAATATTTATTAATAACTTCATTTTATTAACATGATTAGGTAAACAATTAATTGAATATCCATTTACTAATATTAATATATTATTTACAACAACATATTTCTTATATTTTTTCTTAAATTTCTATTTAAGAAAATTATGAGATAATTTAATTTGAAATTCACCAT--------
	EF184023          -----------------------------------------------------------------------------------------------------------------------------------------------------------------------------------------------------------------------------------------------------------------------------------------------------------------------------------------------------------------------------------------------------------------ACTACCATGAGGACAAATATCATATTGAGGTGCAACAGTTATTACTAATCTTTTATCAGCAATTCCTTATATTGGTGATACAATTGTATTATGAATCTGAGGTGGGTTCTCAATTAATAATGCTACCTTAAATCGATTTTTTTCTTTACATTTTATTTTACCATTATTAATTTTATTTATAGTTATTCTTCATTTATTTGCCTTACATTTAACTGGATCATCTAATCCTCTTGGATCAAATTTTAATAATTATAAAATTTCATTTCATCCATATTTTTCAATTAAAGACCTTTTAGGATTTTATATTATCTTATTTATCTTTATATTCATTAATTTTCAATTTCCATATCATTTAGGAGATCCAGATAATTTTAAAATTGCAAATCCAATAAATACTCCAACTCATATTAAACCTGAATGATATTTTCTATTTGCATATTCAATTTTACGAGCAATTCCTAATAAATTAGGAGGTGTAATCGGACTAGTAATATCAATTCTTATTCTTTATATTATAATTTTTTATAATAAT---AAAATAATAAATAATAAATTTAATATATTTAATAAAATTTACTATTGAATATTTATTAATAACTTCATTTTATTAACATGATTAGGTAAACAATTAATTGAATATCCATTTACTAATATTAATATATTATTTACAACAACATATTTCTTATATTTTTTCTTAAATTTCTATTTAAGAAAATTATGAGATAATTTAATTTGAAATTCACCAT--------
	EF184024          -----------------------------------------------------------------------------------------------------------------------------------------------------------------------------------------------------------------------------------------------------------------------------------------------------------------------------------------------------------------------------------------------------------------ACTACCATGAGGACAAATATCATATTGAGGTGCAACAGTTATTACTAATCTTTTATCAGCAATTCCTTATATTGGTGATACAATTGTATTATGAATCTGAGGTGGGTTCTCAATTAATAATGCTACCTTAAATCGATTTTTTTCTTTACATTTTATTTTACCATTATTAATTTTATTTATAGTTATTCTTCATTTATTTGCCTTACATTTAACTGGATCATCTAATCCTCTTGGATCAAATTTTAATAATTATAAAATTTCATTTCATCCATATTTTTCAATTAAAGACCTTTTAGGATTTTATATTATCTTATTTATCTTTATATTCATTAATTTTCAATTTCCATATCATTTAGGAGATCCAGATAATTTTAAAATTGCAAATCCAATAAATACTCCAACTCATATTAAACCTGAATGATATTTCCTATTTGCATATTCAATTTTACGAGCAATTCCTAATAAATTAGGAGGTGTAATCGGACTAGTAATATCAATTCTTATTCTTTATATTATAATTTTTTATAATAAT---AAAATAATAAATAATAAATTTAATATATTTAATAAAATTTACTATTGAATATTTATTAATAACTTCATTTTATTAACATGATTAGGTAAACAATTAATTGAATATCCATTTACTAATATTAATATATTATTTACAACAACATATTTCTTATATTTTTTCTTAAATTTCTATTTAAGAAAATTATGAGATAATTTAATTTGAAATTCACCAT--------
	EF184025          -----------------------------------------------------------------------------------------------------------------------------------------------------------------------------------------------------------------------------------------------------------------------------------------------------------------------------------------------------------------------------------------------------------------ACTACCATGAGGACAAATATCATATTGAGGTGCAACAGTTATTACTAATCTTTTATCAGCAATTCCTTATATTGGTGATACAATTGTATTATGAATCTGAGGTGGATTCTCAATTAATAATGCTACCTTAAATCGATTTTTTTCTTTACATTTTATTTTACCATTATTAATTTTATTTATAGTTATTCTTCATTTATTTGCCTTACATTTAACTGGATCATCTAATCCTCTTGGATCAAATTTTAATAATTATAAAATTTCATTTCATCCATATTTTTCAATTAAAGACCTTTTAGGATTTTATATTATCTTATTTATCTTTATATTCATTAATTTTCAATTTCCATATCATTTAGGAGATCCAGATAATTTTAAAATTGCAAATCCAATAAATACTCCAACTCATATTAAACCTGAATGATATTTTCTATTTGCATATTCAATTTTACGAGCAATTCCTAATAAATTAGGAGGTGTAATCGGACTAGTAATATCAATTCTTATTCTTTATATTATAATTTTTTATAATAAT---AAAATAATAAATAATAAATTTAATATATTAAATAAAATTTATTATTGAATATTTATTAATAACTTCATTTTATTAACATGATTAGGTAAACAATTAATTGAATATCCATTTACTAATATTAATATATTATTTACAACAACATATTTCTTATATTTTTTCCTAAATTTCTATTTAAGAAAATTATGAGATAATTTAATTTGAAATTCACCAT--------
	EF184026          -----------------------------------------------------------------------------------------------------------------------------------------------------------------------------------------------------------------------------------------------------------------------------------------------------------------------------------------------------------------------------------------------------------------ACTACCATGAGGACAAATATCATATTGAGGTGCAACAGTTATTACTAATCTTTTATCAGCAATTCCTTATATTGGTGATACAATTGTATTATGAATCTGAGGTGGATTCTCAATTAATAATGCTACCTTAAATCGATTTTTTTCTTTACATTTTATTTTACCATTATTAATTTTATTTATAGTTATTCTTCATTTATTTGCCTTACATTTAACTGGATCATCTAATCCTCTTGGATCAAATTTTAATAATTATAAAATTTCATTTCATCCATATTTTTCAATTAAAGACCTTTTAGGATTTTATATTATCTTATTTATCTTTATATTCATTAATTTTCAATTTCCATATCATTTAGGAGATCCAGATAATTTTAAAATTGCAAATCCAATAAATACTCCAACTCATATTAAACCTGAATGATATTTTCTATTTGCATATTCAATTTTACGAGCAATTCCTAATAAATTAGGAGGTGTAATCGGACTAGTAATATCAATTCTTATTCTTTATATTATAATTTTTTATAATAAT---AAAATAATAAATAATAAATTTAATATATTAAATAAAATTTATTATTGAATATTTATTAATAACTTCATTTTATTAACATGATTAGGTAAACAATTAATTGAATATCCATTTACTAATATTAATATATTATTTACAACAACATATTTCTTATATTTTTTCCTAAATTTCTATTTAAGAAAATTATGAGATAATTTAATTTGAAATTCACCAT--------
	EF184027          -----------------------------------------------------------------------------------------------------------------------------------------------------------------------------------------------------------------------------------------------------------------------------------------------------------------------------------------------------------------------------------------------------------------ACTACCATGAGGACAAATATCATATTGAGGTGCAACAGTTATTACTAATCTTTTATCAGCAATTCCTTATATTGGTGATACAATTGTATTATGAATCTGAGGTGGATTCTCAATTAATAATGCTACCTTAAATCGATTTTTTTCTTTACATTTTATTTTACCATTATTAATTTTATTTATAGTTATTCTTCATTTATTTGCCTTACATTTAACTGGATCATCTAATCCTCTTGGATCAAATTTTAATAATTATAAAATTTCATTTCATCCATATTTTTCAATTAAAGACCTTTTAGGATTTTATATTATCTTATTTATCTTTATATTCATTAATTTTCAATTTCCATATCATTTAGGAGATCCAGATAATTTTAAAATTGCAAATCCAATAAATACTCCAACTCATATTAAACCTGAATGATATTTTCTATTTGCATATTCAATTTTACGAGCAATTCCTAATAAATTAGGAGGTGTAATCGGACTAGTAATATCAATTCTTATTCTTTATATTATAATTTTTTATAATAAT---AAAATAATAAATAATAAATTTAATATATTAAATAAAATTTATTATTGAATATTTATTAATAACTTCATTTTATTAACATGATTAGGTAAACAATTAATTGAATATCCATTTACTAATATTAATATATTATTTACAACAACATATTTCTTATATTTTTTCTTAAATTTCTATTTAAGAAAATTATGAGATAATTTAATTTGAAATTCACCAT--------
	EF184028          -----------------------------------------------------------------------------------------------------------------------------------------------------------------------------------------------------------------------------------------------------------------------------------------------------------------------------------------------------------------------------------------------------------------ACTACCATGAGGACAAATATCATATTGAGGTGCAACAGTTATTACTAATCTTTTATCAGCAATTCCTTATATTGGTGATACAATTGTATTATGAATCTGAGGTGGATTCTCAATTAATAATGCTACCTTAAATCGATTTTTTTCTTTACATTTTATTTTACCATTATTAATTTTATTTATAGTTATTCTTCATTTATTTGCCTTACATTTAACTGGATCATCTAATCCTCTTGGATCAAATTTTAATAATTATAAAATTTCATTTCATCCATATTTTTCAATTAAAGACCTTTTAGGATTTTATATTATCTTATTTATCTTTATATTCATTAATTTTCAATTTCCATATCATTTAGGAGATCCAGATAATTTTAAAATTGCAAATCCAATAAATACTCCAACTCATATTAAACCTGAATGATATTTTCTATTTGCATATTCAATTTTACGAGCAATTCCTAATAAATTAGGAGGTGTAATCGGACTAGTAATATCAATTCTTATTCTTTATATTATAATTTTTTATAATAAT---AAAATAATAAATAATAAATTTAATATATTAAATAAAATTTATTATTGAATATTTATTAATAACTTCATTTTATTAACATGATTAGGTAAACAATTAATTGAATATCCATTTACTAATATTAATATATTATTTACAACAACATATTTCTTATATTTTTTCCTAAATTTCTATTTAAGAAAATTATGAGATAATTTAATTTGAAATTCACCAT--------
	EF184029          -----------------------------------------------------------------------------------------------------------------------------------------------------------------------------------------------------------------------------------------------------------------------------------------------------------------------------------------------------------------------------------------------------------------ACTACCATGAGGACAAATATCATATTGAGGTGCAACAGTTATTACTAATCTTTTATCAGCAATTCCTTATATTGGTGATACAATTGTATTATGAATCTGAGGTGGGTTCTCAATTAATAATGCTACCTTAAATCGATTTTTTTCTTTACATTTTATTTTACCATTATTAATTTTATTTATAGTTATTCTTCATTTATTTGCCTTACATTTAACTGGATCATCTAATCCTCTTGGATCAAATTTTAATAATTATAAAATTTCATTTCATCCATATTTTTCAATTAAAGACCTTTTAGGATTTTATATTATCTTATTTATCTTTATATTCATTAATTTTCAATTTCCATATCATTTAGGAGATCCAGATAATTTTAAAATTGCAAATCCAATAAATACTCCAACTCATATTAAACCTGAATGATATTTTCTATTTGCATATTCAATTTTACGAGCAATTCCTAATAAATTAGGAGGTGTAATCGGACTAGTAATATCAATTCTTATTCTTTATATTATAATTTTTTATAATAAT---AAAATAATAAATAATAAATTTAATATATTAAATAAAATTTATTATTGAATATTTATTAATAACTTCATTTTATTAACATGATTAGGTAAACAATTAATTGAATATCCATTTACTAATATTAATATATTATTTACAACAACATATTTCTTATATTTTTTCTTAAATTTCTATTTAAGAAAATTATGAGATAATTTAATTTGAAATTCACCAT--------
	EF184030          -----------------------------------------------------------------------------------------------------------------------------------------------------------------------------------------------------------------------------------------------------------------------------------------------------------------------------------------------------------------------------------------------------------------ACTACCATGAGGACAAATATCATATTGAGGTGCAACAGTTATTACTAATCTTTTATCAGCAATTCCTTATATTGGTGATACAATTGTATTATGAATCTGAGGTGGGTTCTCAATTAATAATGCTACCTTAAATCGATTTTTTTCTCTACATTTTATTTTACCATTATTAATTTTATTTATAGTTATTCTTCATTTATTTGCCTTACATTTAACTGGATCATCTAATCCTCTTGGATCAAATTTTAATAATTATAAAATTTCATTTCATCCATATTTTTCAATTAAAGACCTTTTAGGATTTTATATTATCTTATTTATCTTTATATTCATTAATTTTCAATTTCCATATCATTTAGGAGATCCAGATAATTTTAAAATTGCAAATCCAATAAATACTCCAACTCATATTAAACCTGAATGATATTTTCTATTTGCATATTCAATTTTACGAGCAATTCCTAATAAATTAGGAGGTGTAATCGGACTAGTAATATCAATTCTTATTCTTTATATTATAATTTTTTATAATAAT---AAAATAATAAATAATAAATTTAATATATTAAATAAAATTTATTATTGAATATTTATTAATAACTTCATTTTATTAACATGATTAGGTAAACAATTAATTGAATATCCATTTACTAATATTAATATATTATTTACAACAACATATTTCTTATATTTTTTCTTAAATTTCTATTTAAGAAAATTATGAGATAATTTAATTTGAAATTCACCAT--------
	EF184031          -----------------------------------------------------------------------------------------------------------------------------------------------------------------------------------------------------------------------------------------------------------------------------------------------------------------------------------------------------------------------------------------------------------------ACTACCATGAGGACAAATATCATATTGAGGTGCAACAGTTATTACTAATCTTTTATCAGCAATTCCTTATATTGGTGATACAATTGTATTATGAATCTGAGGTGGGTTCTCAATTAATAATGCTACCTTAAATCGATTTTTTTCTTTACATTTTATTTTACCATTATTAATTTTATTTATAGTTATTCTTCATTTATTTGCCTTACATTTAACTGGATCATCTAATCCTCTTGGATCAAATTTTAATAATTATAAAATTTCATTTCATCCATATTTTTCAATTAAAGACCTTTTAGGATTTTATATTATCTTATTTATCTTTATATTCATTAATTTTCAATTTCCATATCATTTAGGAGATCCAGATAATTTTAAAATTGCAAATCCAATAAATACTCCAACTCATATTAAACCTGAATGATATTTTCTATTTGCATATTCAATTTTACGAGCAATTCCTAATAAATTAGGAGGTGTAATCGGACTAGTAATATCAATTCTTATTCTTTATATTATAATTTTTTATAATAAT---AAAATAATAAATAATAAATTTAATATATTAAATAAAATTTATTATTGAATATTTATTAATAACTTCATTTTATTAACATGATTAGGTAAACAATTAATTGAATATCCATTTACTAATATTAATATATTATTTACAACAACATATTTCTTATATTTTTTCTTAAATTTCTATTTAAGAAAATTATGAGATAATTTAATTTGAAATTCACCAT--------
	EF184032          -----------------------------------------------------------------------------------------------------------------------------------------------------------------------------------------------------------------------------------------------------------------------------------------------------------------------------------------------------------------------------------------------------------------ACTACCATGAGGACAAATATCATATTGAGGTGCAACAGTTATTACTAATCTTTTATCAGCAATTCCTTATATTGGTGATACAATTGTATTATGAATCTGAGGTGGGTTCTCAATTAATAATGCTACCTTAAATCGATTTTTTTCTTTACATTTTATTTTACCATTATTAATTTTATTTATAGTTATTCTTCATTTATTTGCCTTACATTTAACTGGATCATCTAATCCTCTTGGATCAAATTTTAATAATTATAAAATTTCATTTCATCCATATTTTTCAATTAAAGACCTTTTAGGATTTTATATTATCTTATTTATCTTTATATTCATTAATTTTCAATTTCCATATCATTTAGGAGATCCAGATAATTTTAAAATTGCAAATCCAATAAATACTCCAACTCATATTAAACCTGAATGATATTTTCTATTTGCATATTCAATTTTACGAGCAATTCCTAATAAATTAGGAGGTGTAATCGGACTAGTAATATCAATTCTTATTCTTTATATTATAATTTTTTATAATAAT---AAAATAATAAATAATAAATTTAATATATTTAATAAAATTTACTATTGAATATTTATTAATAACTTCATTTTATTAACATGATTAGGTAAACAATTAATTGAATATCCATTTACTAATATTAATATATTATTTACAACAACATATTTCTTATATTTTTTCTTAAATTTCTATTTAAGAAAATTATGAGATAATTTAATTTGAAATTCACCAT--------
	EF184033          -----------------------------------------------------------------------------------------------------------------------------------------------------------------------------------------------------------------------------------------------------------------------------------------------------------------------------------------------------------------------------------------------------------------ACTACCATGAGGACAAATATCATATTGAGGTGCAACAGTTATTACTAATCTTTTATCAGCAATTCCTTATATTGGTGATACAATTGTATTATGAATCTGAGGTGGGTTCTCAATTAATAATGCTACCTTAAATCGATTTTTTTCTTTACATTTTATTTTACCATTATTAATTTTATTTATAGTTATTCTTCATTTATTTGCCTTACATTTAACTGGATCATCTAATCCTCTTGGATCAAATTTTAATAATTATAAAATTTCATTTCATCCATATTTTTCAATTAAAGACCTTTTAGGATTTTATATTATCTTATTTATCTTTATATTCATTAATTTTCAATTTCCATATCATTTAGGAGATCCAGATAATTTTAAAATTGCAAATCCAATAAATACTCCAACTCATATTAAACCTGAATGATATTTTCTATTTGCATATTCAATTTTACGAGCAATTCCTAATAAATTAGGAGGTGTAATCGGACTAGTAATATCAATTCTTATTCTTTATATTATAATTTTTTATAATAAT---AAAATAATAAATAATAAATTTAATATATTTAATAAAATTTACTATTGAATATTTATTAATAACTTCATTTTATTAACATGATTAGGTAAACAATTAATTGAATATCCATTTACTAATATTAATATATTATTTACAACAACATATTTCTTATATTTTTTCTTAAATTTCTATTTAAGAAAATTATGAGATAATTTAATTTGAAATTCACCAT--------
	EF184034          -----------------------------------------------------------------------------------------------------------------------------------------------------------------------------------------------------------------------------------------------------------------------------------------------------------------------------------------------------------------------------------------------------------------ACTACCATGAGGACAAATATCATATTGAGGTGCAACAGTTATTACTAATCTTTTATCAGCAATTCCTTATATTGGTGATACAATTGTATTATGAATCTGAGGTGGGTTCTCAATTAATAATGCTACCTTAAATCGATTTTTTTCTTTACATTTTATTTTACCATTATTAATTTTATTTATAGTTATTCTTCATTTATTTGCCTTACATTTAACTGGATCATCTAATCCTCTTGGATCAAATTTTAATAATTATAAAATTTCATTTCATCCATATTTTTCAATTAAAGACCTTTTAGGATTTTATATTATCTTATTTATCTTTATATTCATTAATTTTCAATTTCCATATCATTTAGGAGATCCAGATAATTTTAAAATTGCAAATCCAATAAATACTCCAACTCATATTAAACCTGAATGATATTTTCTATTTGCATATTCAATTTTACGAGCAATTCCTAATAAATTAGGAGGTGTAATCGGACTAGTAATATCAATTCTTATTCTTTATATTATAATTTTTTATAATAAT---AAAATAATAAATAATAAATTTAATATATTTAATAAAATTTACTATTGAATATTTATTAATAACTTCATTTTATTAACATGATTAGGTAAACAATTAATTGAATATCCATTTACTAATATTAATATATTATTTACAACAACATATTTCTTATATTTTTTCTTAAATTTCTATTTAAGAAAATTATGAGATAATTTAATTTGAAATTCACCAT--------
	EF184035          -----------------------------------------------------------------------------------------------------------------------------------------------------------------------------------------------------------------------------------------------------------------------------------------------------------------------------------------------------------------------------------------------------------------ACTACCATGAGGACAAATATCATATTGAGGTGCAACAGTTATTACTAATCTTTTATCAGCAATTCCTTATATTGGTGATACAATTGTATTATGAATCTGAGGTGGATTCTCAATTAATAATGCTACCTTAAATCGATTTTTTTCTTTACATTTTATTTTACCATTATTAATTTTATTTATAGTTATTCTTCATTTATTTGCCTTACATTTAACTGGATCATCTAATCCTCTTGGATCAAATTTTAATAATTATAAAATTTCATTTCATCCATATTTTTCAATTAAAGACCTTTTAGGATTTTATATTATCTTATTTATCTTTATATTCATTAATTTTCAATTTCCATATCATTTAGGAGATCCAGATAATTTTAAAATTGCAAATCCAATAAATACTCCAACTCATATTAAACCTGAATGATATTTTCTATTTGCATATTCAATTTTACGAGCAATTCCTAATAAATTAGGAGGTGTAATCGGACTAGTAATATCAATTCTTATTCTTTATATTATAATTTTTTATAATAAT---AAAATAATAAATAATAAATTTAATATATTTAATAAAATTTACTATTGAATATTTATTAATAACTTCATTTTATTAACATGATTAGGAAAACAATTAATTGAATATCCATTTACTAATATTAATATATTATTTACAACAACATATTTCTTATATTTTTTCTTAAATTTCTATTTAAGAAAATTATGAGATAATTTAATTTGAAATTCACCAT--------
	EF184036          -----------------------------------------------------------------------------------------------------------------------------------------------------------------------------------------------------------------------------------------------------------------------------------------------------------------------------------------------------------------------------------------------------------------ACTACCATGAGGACAAATATCATATTGAGGTGCAACAGTTATTACTAATCTTTTATCAGCAATTCCTTATATTGGTGATACAATTGTATTATGAATCTGAGGTGGGTTCTCAATTAATAATGCTACCTTAAATCGATTTTTTTCTTTACATTTTATTTTACCATTATTAATTTTATTTATAGTTATTCTTCATTTATTTGCCTTACATTTAACTGGATCATCTAATCCTCTTGGATCAAATTTTAATAATTATAAAATTTCATTTCATCCATATTTTTCAATTAAAGACCTTTTAGGATTTTATATTATCTTATTTATCTTTATATTCATTAATTTTCAATTTCCATATCATTTAGGAGATCCAGATAATTTTAAAATTGCAAATCCAATAAATACTCCAACTCATATTAAACCTGAATGATATTTTCTATTTGCATATTCAATTTTACGAGCAATTCCTAATAAATTAGGAGGTGTAATCGGACTAGTAATATCAATTCTTATTCTTTATATTATAATTTTTTATAATAAT---AAAATAATAAATAATAAATTTAATATATTTAATAAAATTTACTATTGAATATTTATTAATAACTTCATTTTATTAACATGATTAGGTAAACAATTAATTGAATATCCATTTACTAATATTAATATATTATTTACAACAACATATTTCTTATATTTTTTCTTAAATTTCTATTTAAGAAAATTATGAGATAATTTAATTTGAAATTCACCAT--------
	EF184037          -----------------------------------------------------------------------------------------------------------------------------------------------------------------------------------------------------------------------------------------------------------------------------------------------------------------------------------------------------------------------------------------------------------------ACTACCATGAGGACAAATATCATATTGAGGTGCAACAGTTATTACTAATCTTTTATCAGCAATTCCTTATATTGGTGATACAATTGTATTATGAATCTGAGGTGGGTTCTCAATTAATAATGCTACCTTAAATCGATTTTTTTCTTTACATTTTATTTTACCATTATTAATTTTATTTATAGTTATTCTTCATTTATTTGCCTTACATTTAACTGGATCATCTAATCCTCTTGGATCAAATTTTAATAATTATAAAATTTCATTTCATCCATATTTTTCAATTAAAGACCTTTTAGGATTTTATATTATCTTATTTATCTTTATATTCATTAATTTTCAATTTCCATATCATTTAGGAGATCCAGATAATTTTAAAATTGCAAATCCAATAAATACTCCAACTCATATTAAACCTGAATGATATTTTCTATTTGCATATTCAATTTTACGAGCAATTCCTAATAAATTAGGAGGTGTAATCGGACTAGTAATATCAATTCTTATTCTTTATATTATAATTTTTTATAATAAT---AAAATAATAAATAATAAATTTAATATATTTAATAAAATTTACTATTGAATATTTATTAATAACTTCATTTTATTAACATGATTAGGTAAACAATTAATTGAATATCCATTTACTAATATTAATATATTATTTACAACAACATATTTCTTATATTTTTTCTTAAATTTCTATTCAAGAAAATTATGAGATAATTTAATTTGAAATTCACCAT--------
	EF184038          -----------------------------------------------------------------------------------------------------------------------------------------------------------------------------------------------------------------------------------------------------------------------------------------------------------------------------------------------------------------------------------------------------------------ACTACCATGAGGACAAATATCATATTGAGGTGCAACAGTTATTACTAATCTTTTATCAGCAATTCCTTATATTGGTGATACAATTGTATTATGAATTTGAGGTGGATTCTCAATTAATAATGCTACATTAAATCGATTCTTTTCTTTACATTTTATTTTACCATTATTAATTTTATTTATAGTTATCCTTCATTTATTTGCCTTACATTTAACTGGATCATCCAATCCTCTTGGATCAAACTTTAATAATTATAAAATTTCATTTCATCCATATTTTTCAATTAAAGATCTTTTAGGATTTTATATCATCTTATTTATCTTTATATTCATTAATTTTCAATTTCCATATCATTTAGGAGATCCAGATAATTTTAAAATTGCAAATCCAATAAATACTCCAACTCATATTAAACCTGAATGATATTTCCTATTTGCATATTCAATTTTACGAGCAATTCCTAATAAATTAGGAGGTGTAATCGGACTAGTAATATCAATTATTATTCTTTATATTATAATTTTTTATAATAAT---AAAATAATAAACAATAAATTTAATATATTAAATAAAATTTATTATTGAATATTTATTAATAACTTCATTTTATTAACATGATTAGGTAAACAATTAATTGAATATCCATTTACTAATATTAATATATTATTTACAACAACATATTTCTTATATTTTTTCTTAAATTTCTATTTAAGAAAATTATGAGATAATTTAATTTGAAATTCACCAT--------
	EF184039          -----------------------------------------------------------------------------------------------------------------------------------------------------------------------------------------------------------------------------------------------------------------------------------------------------------------------------------------------------------------------------------------------------------------ACTACCATGAGGACAAATATCATATTGAGGTGCAACAGTTATTACTAATCTTTTATCAGCAATTCCTTATATTGGTGATACAATTGTATTATGAATTTGAGGTGGATTCTCAATTAATAATGCTACATTAAATCGATTCTTTTCTTTACATTTTATTTTACCATTATTAATTTTATTTATAGTTATCCTTCATTTATTTGCCTTACATTTAACTGGATCATCTAATCCTCTTGGATCAAATTTTAATAATTATAAAATTTCATTTCATCCATATTTTTCAATTAAAGATCTTTTAGGATTTTATATCATCTTATTTATCTTTATATTCATTAATTTTCAATTTCCATATCATTTAGGAGATCCAGACAATTTTAAAATTGCAAATCCAATAAATACTCCAACTCATATTAAACCTGAATGATATTTCCTATTTGCATATTCAATTTTACGAGCAATTCCTAATAAATTAGGAGGTGTAATCGGACTAGTAATATCAATTATTATTCTTTATATTATAATTTTTTATAATAAT---AAAATAATAAACAATAAATTTAATATATTAAATAAAATTTATTATTGAATATTTATTAATAACTTCATTTTATTAACATGATTAGGTAAACAATTAATTGAATATCCATTTACTAATATTAATATATTATTTACAACAACATATTTCTTATATTTTTTCTTAAATTTCTATTTAAGAAAATTATGAGATAATTTAATTTGAAATTCACCAT--------
	EF184040          -----------------------------------------------------------------------------------------------------------------------------------------------------------------------------------------------------------------------------------------------------------------------------------------------------------------------------------------------------------------------------------------------------------------ACTACCATGAGGACAAATATCATATTGAGGTGCAACAGTTATTACTAATCTTTTATCAGCAATTCCTTATATTGGTGATACAATTGTATTATGAATTTGAGGTGGATTTTCAATTAATAATGCTACATTAAATCGATTTTTTTCTTTACATTTTATTTTACCATTATTAATTTTATTTATAGTTATTCTTCATTTATTTGCCTTACATTTAACTGGATCATCTAATCCTCTTGGATCAAATTTTAATAATTATAAAATTTCATTTCATCCATATTTTTCAATTAAAGATCTTTTAGGATTTTATATCATCTTATTTATCTTTATATTCATTAATTTTCAATTTCCATATCATTTAGGAGATCCAGACAATTTCAAAATTGCAAATCCAATAAATACTCCAACTCATATTAAACCTGAATGATATTTCCTATTTGCATATTCAATTTTACGAGCAATTCCTAATAAATTAGGAGGTGTAATCGGATTAGTAATATCAATTCTTATTCTTTATATTATAATTTTTTATAATAAT---AAAATAATAAACAATAAATTTAATATATTAAATAAAATTTATTATTGAATATTTATTAATAACTTCATTTTATTAACATGATTAGGTAAACAATTAATTGAATATCCATTTACTAATATTAATATATTATTTACAACAACATATTTTTTATATTTTTTCTTAAATTTCTATTTAAGAAAATTATGAGATAATTTAATTTGAAATTCACCAT--------
	EF184041          -----------------------------------------------------------------------------------------------------------------------------------------------------------------------------------------------------------------------------------------------------------------------------------------------------------------------------------------------------------------------------------------------------------------ACTACCATGAGGACAAATATCATATTGAGGTGCAACAGTTATTACTAATCTTTTATCAGCAATTCCTTATATTGGTGATACAATTGTATTATGAATTTGAGGTGGATTTTCAATTAATAATGCTACATTAAATCGATTTTTTTCTTTACATTTTATTTTACCATTATTAATTTTATTTATAGTTATTCTTCATTTATTTGCCTTACATTTAACTGGATCATCTAATCCTCTTGGATCAAATTTTAATAATTATAAAATTTCATTTCATCCATATTTTTCAATTAAAGATCTTTTAGGATTTTATATCATCTTATTTATCTTTATATTCATTAATTTTCAATTTCCATATCATTTAGGAGATCCAGACAATTTCAAAATTGCAAATCCAATAAATACTCCAACTCATATTAAACCTGAATGATATTTCCTATTTGCATATTCAATTTTACGAGCAATTCCTAATAAATTAGGAGGTGTAATCGGATTAGTAATATCAATTCTTATTCTTTATATTATAATTTTTTATAATAAT---AAAATAATAAACAATAAATTTAATATATTAAATAAAATTTATTATTGAATATTTATTAATAACTTCATTTTATTAACATGATTAGGTAAACAATTAATTGAATATCCATTTACTAATATTAATATATTATTTACAACAACATATTTTTTATATTTTTTCTTAAATTTCTATTTAAGAAAATTATGAGATAATTTAATTTGAAATTCACCAT--------
	EF184042          -----------------------------------------------------------------------------------------------------------------------------------------------------------------------------------------------------------------------------------------------------------------------------------------------------------------------------------------------------------------------------------------------------------------ACTACCATGAGGACAAATATCATATTGAGGTGCAACAGTTATTACTAATCTTTTATCAGCAATTCCTTATATTGGTGATACAATTGTATTATGAATTTGAGGTGGATTTTCAATTAATAATGCTACATTAAATCGATTTTTTTCTTTACATTTTATTTTACCATTATTAATTTTATTTATAGTTATTCTTCATTTATTTGCTTTACATTTAACTGGATCATCTAATCCTCTTGGATCAAATTTTAATAATTATAAAATTTCATTTCATCCATATTTTTCAATTAAAGATCTTTTAGGATTTTATATCATCTTATTTATCTTTATATTCATTAATTTTCAATTTCCATATCATTTAGGAGATCCAGACAATTTTAAAATTGCAAATCCAATAAATACTCCAACTCATATTAAACCTGAATGATATTTCTTATTTGCATATTCAATTTTACGAGCAATTCCTAATAAATTAGGAGGTGTAATCGGATTAGTAATATCAATTCTTATTCTTTATATTATAATTTTTTATAATAAT---AAAATAATAAACAATAAATTTAATATATTAAATAAAATTTATTATTGAATATTTATTAATAATTTCATTTTATTAACATGATTAGGTAAACAATTAATTGAATATCCATTTACTAATATTAATATATTATTTACAACAACATATTTTTTATATTTTTTCTTAAATTTCTATTTAAGAAAATTATGAGATAATTTAATTTGAAATTCACCAT--------
	EF184043          -----------------------------------------------------------------------------------------------------------------------------------------------------------------------------------------------------------------------------------------------------------------------------------------------------------------------------------------------------------------------------------------------------------------ACTACCATGAGGACAAATATCATATTGAGGTGCAACAGTTATTACTAATCTTTTATCAGCAATTCCTTATATTGGTGATACAATTGTATTATGAATTTGAGGTGGATTTTCAATTAATAATGCTACATTAAATCGATTTTTTTCTTTACATTTTATTTTACCATTATTAATTTTATTTATAGTTATTCTTCATTTATTTGCCTTACATTTAACTGGATCATCTAATCCTCTTGGATCAAATTTTAATAATTATAAAATTTCATTTCATCCATATTTTTCAATTAAAGATCTTTTAGGATTTTATATCATCTTATTTATCTTTATATTCATTAATTTTCAATTTCCATATCATTTAGGAGATCCAGACAATTTCAAAATTGCAAATCCAATAAATACTCCAACTCATATTAAACCTGAATGATATTTCCTATTTGCATATTCAATTTTACGAGCAATTCCTAATAAATTAGGAGGTGTAATCGGATTAGTAATATCAATTCTTATTCTTTATATTATAATTTTTTATAATAAT---AAAATAATAAACAATAAATTTAATATATTAAATAAAATTTATTATTGAATATTTATTAATAACTTCATTTTATTAACATGATTAGGTAAACAATTAATTGAATATCCATTTACTAATATTAATATATTATTTACAACAACATATTTTTTATATTTTTTCTTAAATTTCTATTTAAGAAAATTATGAGATAATTTAATTTGAAATTCACCAT--------
	EF184044          -----------------------------------------------------------------------------------------------------------------------------------------------------------------------------------------------------------------------------------------------------------------------------------------------------------------------------------------------------------------------------------------------------------------ACTACCATGAGGACAAATATCATATTGAGGTGCAACAGTTATTACTAATCTTTTATCAGCAATTCCTTATATTGGTGATACAATTGTATTATGAATTTGAGGTGGATTCTCAATTAATAATGCTACATTAAATCGATTCTTTTCTTTACATTTTATTTTACCATTATTAATTTTATTTATAGTTATCCTTCATTTATTTGCCTTACATTTAACTGGATCATCTAATCCTCTTGGATCAAATTTTAATAATTATAAAATTTCATTTCATCCATATTTTTCAATTAAAGATCTTTTAGGATTTTATATCATCTTATTTATCTTTATATTCATTAATTTTCAATTTCCATATCATTTAGGAGATCCAGACAATTTTAAAATTGCAAATCCAATAAATACTCCAACTCATATTAAACCTGAATGATATTTCCTATTTGCATATTCAATTTTACGAGCAATTCCTAATAAATTAGGAGGTGTAATCGGACTAGTAATATCAATTATTATTCTTTATATTATAATTTTTTATAATAAT---AAAATAATAAACAATAAATTTAATATATTAAATAAAATTTATTATTGAATATTTATTAATAACTTCATTTTATTAACATGATTAGGTAAACAATTAATTGAATATCCATTTACTAATATTAATATATTATTTACAACAACATATTTCTTATATTTTTTCTTAAATTTCTATTTAAGAAAATTATGAGATAATTTAATTTGAAATTCACCAT--------
	EF184045          -----------------------------------------------------------------------------------------------------------------------------------------------------------------------------------------------------------------------------------------------------------------------------------------------------------------------------------------------------------------------------------------------------------------ACTACCATGAGGACAAATATCATATTGAGGTGCAACAGTTATTACTAATCTTTTATCAGCAATTCCTTATATTGGTGATACAATTGTATTATGAATTTGAGGTGGATTTTCAATTAATAATGCTACATTAAATCGATTTTTTTCTTTACATTTTATTTTACCATTATTAATTTTATTTATAGTTATTCTTCATTTATTTGCCTTACATTTAACTGGATCATCTAATCCTCTTGGATCAAATTTTAATAATTATAAAATTTCATTTCATCCATATTTTTCAATTAAAGATATTTTAGGATTTTATATCATCTTATTTATCTTTATATTCATTAATTTTCAATTTCCATATCATTTAGGAGATCCAGACAATTTCAAAATTGCAAATCCAATAAATACTCCAACTCATATTAAACCTGAATGATATTTCCTATTTGCATATTCAATTTTACGAGCAATTCCTAATAAATTAGGAGGTGTAATCGGATTAGTAATATCAATTCTTATTCTTTATATTATAATTTTTTATAATAAT---AAAATAATAAACAATAAATTTAATATATTAAATAAAATTTATTATTGAATATTTATTAATAACTTCATTTTATTAACATGATTAGGTAAACAATTAATTGAATATCCATTTACTAATATTAATATATTATTTACAACAACATATTTTTTATATTTTTTCTTAAATTTCTATTTAAGAAAATTATGAGATAATTTAATTTGAAATTCACCAT--------
	EF184046          -----------------------------------------------------------------------------------------------------------------------------------------------------------------------------------------------------------------------------------------------------------------------------------------------------------------------------------------------------------------------------------------------------------------ACTACCATGAGGACAAATATCATATTGAGGTGCAACAGTTATTACTAATCTTTTATCAGCAATTCCTTATATTGGTGATACAATTGTATTATGAATTTGAGGTGGATTTTCAATTAATAATGCTACATTAAATCGATTTTTTTCTTTACATTTTATTTTACCATTATTAATTTTATTTATAGTTATTCTTCATTTATTTGCCTTACATTTAACTGGATCATCTAATCCTCTTGGATCAAATTTTAATAATTATAAAATTTCATTTCATCCATATTTTTCAATTAAAGATCTTTTAGGATTTTATATCATCTTATTTATCTTTATATTCATTAATTTTCAATTTCCATATCATTTAGGAGATCCAGACAATTTTAAAATTGCAAATCCAATAAATACTCCAACTCATATTAAACCTGAATGATATTTCCTATTTGCATATTCAATTTTACGAGCAATTCCTAATAAATTAGGAGGTGTAATCGGATTAGTAATATCAATTCTTATTCTTTATATTATAATTTTTTATAATAAT---AAAATAATAAACAATAAATTTAATATATTAAATAAAATTTATTATTGAATATTTATTAATAACTTCATTTTATTAACATGATTAGGTAAACAATTAATTGAATATCCATTTACTAATATTAATATATTATTTACAACAACATATTTTTTATATTTTTTCTTAAATTTCTATTTAAGAAAATTATGAGATAATTTAATTTGAAATTCACCAT--------
	EF184047          -----------------------------------------------------------------------------------------------------------------------------------------------------------------------------------------------------------------------------------------------------------------------------------------------------------------------------------------------------------------------------------------------------------------ACTACCATGAGGACAAATATCATATTGAGGTGCAACAGTTATTACTAATCTTTTATCAGCAATTCCTTATATTGGTGATACAATTGTATTATGAATTTGAGGTGGATTTTCAATTAATAATGCTACATTAAATCGATTTTTTTCTTTACATTTTATTTTACCATTATTAATTTTATTTATAGTTATTCTTCATTTATTTGCCTTACATTTAACTGGATCATCTAATCCTCTTGGATCAAATTTTAATAATTATAAAATTTCATTTCATCCATATTTTTCAATTAAAGATCTTTTAGGATTTTATATCATCTTATTTATCTTTATATTCATTAATTTTCAATTTCCATATCATTTAGGAGATCCAGACAATTTTAAAATTGCAAATCCAATAAATACTCCAACTCATATTAAACCTGAATGATATTTCCTATTTGCATATTCAATTTTACGAGCAATTCCTAATAAATTAGGAGGTGTAATCGGATTAGTAATATCAATTCTTATTCTTTATATTATAATTTTTTATAATAAT---AAAATAATAAACAATAAATTTAATATATTAAATAAAATTTATTATTGAATATTTATTAATAACTTCATTTTATTAACATGATTAGGTAAACAATTAATTGAATATCCATTTACTAATATTAATATATTATTTACAACAACATATTTTTTATATTTTTTCTTAAATTTCTATTTAAGAAAATTATGAGATAATTTAATTTGAAATTCACCAT--------
	EF184048          -----------------------------------------------------------------------------------------------------------------------------------------------------------------------------------------------------------------------------------------------------------------------------------------------------------------------------------------------------------------------------------------------------------------ACTACCATGAGGACAAATATCATATTGAGGTGCAACAGTTATTACTAATCTTTTATCAGCAATTCCTTATATTGGTGATACAATTGTATTATGAATCTGAGGTGGATTTTCAATTAATAATGCTACATTAAATCGATTTTTTTCTTTACATTTTATTTTACCATTATTAATTTTATTTATAGTTATTCTTCATTTATTTGCCTTACATTTAACTGGATCATCTAATCCTCTTGGATCAAATTTTAATAATTATAAAATTTCATTTCATCCATATTTTTCAATTAAAGATCTTTTAGGATTTTATATCATCTTATTTATCTTTATATTCATTAATTTTCAATTTCCATATCATTTAGGAGATCCAGACAATTTTAAAATTGCAAATCCAATAAATACTCCAACTCATATTAAACCTGAATGATATTTCCTATTTGCATATTCAATTTTACGAGCAATTCCTAATAAATTAGGAGGTGTAATCGGATTAGTAATATCAATTCTTATTCTTTATATTATAATTTTTTATAATAAT---AAAATAATAAACAATAAATTTAATATATTAAATAAAATTTATTATTGAATATTTATTAATAACTTCATTTTATTAACATGATTAGGTAAACAATTAATTGAATATCCATTTACTAATATTAATATATTATTTACAACAACATATTTTTTATATTTTTTCTTAAATTTCTATTTAAGAAAATTATGAGATAATTTAATTTGAAATTCACCAT--------
	EF184049          -----------------------------------------------------------------------------------------------------------------------------------------------------------------------------------------------------------------------------------------------------------------------------------------------------------------------------------------------------------------------------------------------------------------ACTACCATGAGGACAAATATCATATTGAGGTGCAACAGTTATTACTAATCTTTTATCAGCAATTCCTTATATTGGTGATACAATTGTATTATGAATTTGAGGTGGATTTTCAATTAATAATGCTACATTAAATCGATTTTTTTCTTTACATTTTATTTTACCATTATTAATTTTATTTATAGTTATTCTTCATTTATTTGCCTTACATTTAACTGGATCATCTAATCCTCTTGGATCAAATTTTAATAATTATAAAATTTCATTTCATCCATATTTTTCAATTAAAGATATTTTAGGATTTTATATCATCTTATTTATCTTTATATTCATTAATTTTCAATTTCCATATCATTTAGGAGATCCAGACAATTTTAAAATTGCAAATCCAATAAATACTCCAACTCATATTAAACCTGAATGATATTTCCTATTTGCATATTCAATTTTACGAGCAATTCCTAATAAATTAGGAGGTGTAATCGGATTAGTAATATCAATTCTTATTCTTTATATTATAATTTTTTATAATAAT---AAAATAATAAACAATAAATTTAATATATTAAATAAAATTTATTATTGAATATTTATTAATAACTTCATTTTATTAACATGATTAGGTAAACAATTAATTGAATATCCATTTACTAATATTAATATATTATTTACAACAACATATTTTTTATATTTTTTCTTAAATTTCTATTTAAGAAAATTATGAGATAATTTAATTTGAAATTCACCAT--------
	EF184050          -----------------------------------------------------------------------------------------------------------------------------------------------------------------------------------------------------------------------------------------------------------------------------------------------------------------------------------------------------------------------------------------------------------------ACTACCATGAGGACAAATATCATATTGAGGTGCAACAGTTATTACTAATCTTTTATCAGCAATTCCTTATATTGGTGATACAATTGTATTATGAATTTGAGGTGGATTTTCAATTAATAATGCTACATTAAATCGATTTTTTTCTTTACATTTTATTTTACCATTATTAATTTTATTTATAGTTATTCTTCATTTATTTGCTTTACATTTAACTGGATCATCTAATCCTCTTGGATCAAATTTTAATAATTATAAAATTTCATTTCATCCATATTTTTCAATTAAAGATCTTTTAGGATTTTATATCATCTTATTTATCTTTATATTCATTAATTTTCAATTTCCATATCATTTAGGAGATCCAGACAATTTTAAAATTGCAAATCCAATAAATACTCCAACTCATATTAAACCTGAATGATATTTCTTATTTGCATATTCAATTTTACGAGCAATTCCTAATAAATTAGGAGGTGTAATCGGATTAGTAATATCAATTCTTATTCTTTATATTATAATTTTTTATAATAAT---AAAATAATAAACAATAAATTTAATATATTAAATAAAATTTATTATTGAATATTTATTAATAATTTCATTTTATTAACATGATTAGGTAAACAATTAATTGAATATCCATTTACTAATATTAATATATTATTTACAACAACATATTTTTTATATTTTTTCTTAAATTTCTATTTAAGAAAATTATGAGATAATTTAATTTGAAATTCACCAT--------
	EF184051          -----------------------------------------------------------------------------------------------------------------------------------------------------------------------------------------------------------------------------------------------------------------------------------------------------------------------------------------------------------------------------------------------------------------ACTACCATGAGGACAAATATCATATTGAGGTGCAACAGTTATTACTAATCTTTTATCAGCAATTCCTTATATTGGTGATACAATTGTATTATGAATTTGAGGTGGATTTTCAATTAATAATGCTACATTAAATCGATTTTTTTCTTTACATTTTATTTTACCATTATTAATTTTATTTATAGTTATTCTTCATTTATTTGCCTTACATTTAACTGGATCATCTAATCCTCTTGGATCAAATTTTAATAATTATAAAATTTCATTTCATCCATATTTTTCAATTAAAGATCTTTTAGGATTTTATATCATCTTATTTATCTTTATATTCATTAATTTTCAATTTCCATATCATTTAGGAGATCCAGACAATTTTAAAATTGCAAATCCAATAAATACTCCAACTCATATTAAACCTGAATGATATTTCTTATTTGCATATTCAATTTTACGAGCAATTCCTAATAAATTAGGAGGTGTAATCGGATTAGTAATATCAATTCTTATTCTTTATATTATAATTTTTTATAATAAT---AAAATAATAAACAATAAATTTAATATATTAAATAAAATTTATTATTGAATATTTATTAATAATTTCATTTTATTAACATGATTAGGTAAACAATTAATTGAATATCCATTTACTAATATTAATATATTATTTACAACAACATATTTTTTATATTTTTTCTTAAATTTCTATTTAAGAAAATTATGAGATAATTTAATTTGAAATTCACCAT--------
	EF184052          -----------------------------------------------------------------------------------------------------------------------------------------------------------------------------------------------------------------------------------------------------------------------------------------------------------------------------------------------------------------------------------------------------------------ACTACCATGAGGACAAATATCATATTGAGGTGCAACAGTTATTACTAATCTTTTATCAGCAATTCCTTATATTGGTGATACAATTGTATTATGAATTTGAGGTGGATTTTCAATTAATAATGCTACATTAAATCGATTTTTTTCTTTACATTTTATTTTACCATTATTAATTTTATTTATAGTTATTCTTCATTTATTTGCCTTACATTTAACTGGATCATCTAATCCTCTTGGATCAAATTTTAATAATTATAAAATTTCATTTCATCCATATTTTTCAATTAAAGATCTTTTAGGATTTTATATCATCTTATTTATCTTTATATTCATTAATTTTCAATTTCCATATCATCTAGGAGATCCAGACAATTTTAAAATTGCAAATCCAATAAATACTCCAACTCATATTAAACCTGAATGATATTTCCTATTTGCATATTCAATTTTACGAGCAATTCCTAATAAATTAGGAGGTGTAATCGGATTAGTAATATCAATTCTTATTCTTTATATTATAATTTTTTATAATAAT---AAAATAATAAACAATAAATTTAATATATTAAATAAAATTTATTATTGAATATTTATTAATAACTTCATTTTATTAACATGATTAGGTAAACAATTAATTGAATATCCATTTACTAATATTAATATATTATTTACAACAACATATTTTTTATATTTTTTCTTAAATTTCTATTTAAGAAAATTATGAGATAATTTAATTTGAAATTCACCAT--------
	EF184053          -----------------------------------------------------------------------------------------------------------------------------------------------------------------------------------------------------------------------------------------------------------------------------------------------------------------------------------------------------------------------------------------------------------------ACTACCATGAGGACAAATATCATATTGAGGTGCAACAGTTATTACTAATCTTTTATCAGCAATTCCTTATATTGGTGATACAATTGTATTATGAATCTGAGGTGGATTTTCAATTAATAATGCTACATTAAATCGATTTTTTTCTTTACATTTTATTTTACCATTATTAATTTTATTTATAGTTATTCTTCATTTATTTGCTTTACATTTAACTGGATCATCTAATCCTCTTGGATCAAATTTTAATAATTATAAAATTTCATTTCATCCATATTTTTCAATTAAAGATCTTTTAGGATTTTATATCATCTTATTTATCTTTATATTCATTAATTTTCAATTTCCATATCATTTAGGAGATCCAGACAATTTTAAAATTGCAAATCCAATAAATACTCCAACTCATATTAAACCTGAATGATATTTCTTATTTGCATATTCAATTTTACGAGCAATTCCTAATAAATTAGGAGGTGTAATCGGATTAGTAATATCAATTCTTATTCTTTATATTATAATTTTTTATAATAAT---AAAATAATAAACAATAAATTTAATATATTAAATAAAATTTATTATTGAATATTTATTAATAATTTCATTTTATTAACATGATTAGGTAAACAATTAATTGAATATCCATTTACTAATATTAATATATTATTTACAACAACATATTTTTTATATTTTTTCTTAAATTTCTATTTAAGAAAATTATGAGATAATTTAATTTGAAATTCACCAT--------
	EF184054          -----------------------------------------------------------------------------------------------------------------------------------------------------------------------------------------------------------------------------------------------------------------------------------------------------------------------------------------------------------------------------------------------------------------ACTACCATGAGGACAAATATCATATTGAGGTGCAACAGTTATTACTAATCTTTTATCAGCAATTCCTTATATTGGTGATACAATTGTATTATGAATTTGAGGTGGATTTTCAATTAATAATGCTACATTAAATCGATTTTTTTCTTTACATTTTATTTTACCATTATTAATTTTATTTATAGTTATTCTTCATTTATTTGCCTTACATTTAACTGGATCATCTAATCCTCTTGGATCAAATTTTAATAATTATAAAATTTCATTTCATCCATATTTTTCAATTAAAGATCTTTTAGGATTTTATATTATCTTATTTATCTTTATATTCATTAATTTTCAATTTCCATATCATTTAGGAGATCCAGACAATTTTAAAATTGCAAATCCAATAAATACTCCAACTCATATTAAACCTGAATGATATTTCCTATTTGCATATTCAATTTTACGAGCAATTCCTAATAAATTAGGAGGTGTAATCGGATTAGTAATATCAATTCTTATTCTTTATATTATAATTTTTTATAATAAT---AAAATAATAAACAATAAATTTAATATATTAAATAAAATTTATTATTGAATATTTATTAATAACTTCATTTTATTAACATGATTAGGTAAACAATTAATTGAATATCCATTTACTAATATTAATATATTATTTACAACAACATATTTTTTATATTTTTTCTTAAATTTTTATTTAAGAAAATTATGAGATAATTTAATTTGAAATTCACCAT--------
	EF184055          -----------------------------------------------------------------------------------------------------------------------------------------------------------------------------------------------------------------------------------------------------------------------------------------------------------------------------------------------------------------------------------------------------------------ACTACCATGAGGACAAATATCATATTGAGGTGCAACAGTTATTACTAATCTTTTATCAGCAATTCCTTATATTGGTGATACAATTGTATTATGAATTTGAGGTGGATTCTCAATTAATAATGCTACATTAAATCGATTCTTTTCTTTACATTTTATTTTACCATTATTAATTTTATTTATAGTTATCCTTCATTTATTTGCCTTACATTTAACTGGATCATCCAATCCTCTTGGATCAAACTTTAATAATTATAAAATTTCATTTCATCCATATTTTTCAATTAAAGATCTTTTAGGATTTTATATCATCTTATTTATCTTTATATTCATTAATTTTCAATTTCCATATCATTTAGGAGATCCAGACAATTTTAAAATTGCAAATCCAATAAATACTCCAACTCATATTAAACCTGAATGATATTTCCTATTTGCATATTCAATTTTACGAGCAATTCCTAATAAATTAGGAGGTGTAATCGGACTAGTAATATCAATTATTATTCTTTATATTATAATTTTTTATAATAAT---AAAATAATAAACAATAAATTTAATATATTAAATAAAATTTATTATTGAATATTTATTAATAACTTCATTTTATTAACATGATTAGGTAAACAATTAATTGAATATCCATTTACTAATATTAATATATTATTTACAACAACATATTTCTTATATTTTTTCTTAAATTTCTATTTAAGAAAATTATGAGATAATTTAATTTGAAATTCACCAT--------
	EF184056          -----------------------------------------------------------------------------------------------------------------------------------------------------------------------------------------------------------------------------------------------------------------------------------------------------------------------------------------------------------------------------------------------------------------ACTACCATGAGGACAAATATCATATTGAGGTGCAACAGTTATTACTAATCTTTTATCAGCAATTCCTTATATTGGTGATACAATTGTATTATGAATTTGAGGTGGATTCTCAATTAATAATGCTACATTAAATCGATTCTTTTCTTTACATTTTATTTTACCATTATTAATTTTATTTATAGTTATCCTTCATTTATTTGCCTTACATTTAACTGGATCATCCAATCCTCTTGGATCAAACTTTAATAATTATAAAATTTCATTTCATCCATATTTTTCAATTAAAGATCTTTTAGGATTTTATATCATCTTATTTATCTTTATATTCATTAATTTTCAATTTCCATATCATTTAGGAGATCCAGACAATTTTAAAATTGCAAATCCAATAAATACTCCAACTCATATTAAACCTGAATGATATTTCCTATTTGCATATTCAATTTTACGAGCAATTCCTAATAAATTAGGAGGTGTAATCGGACTAGTAATATCAATTATTATTCTTTATATTATAATTTTTTATAATAAT---AAAATAATAAACAATAAATTTAATATATTAAATAAAATTTATTATTGAATATTTATTAATAACTTCATTTTATTAACATGATTAGGTAAACAATTAATTGAATATCCATTTACTAATATTAATATATTATTTACAACAACATATTTCTTATATTTTTTCTTAAATTTCTATTTAAGAAAATTATGAGATAATTTAATTTGAAATTCACCAT--------
	EF184057          -----------------------------------------------------------------------------------------------------------------------------------------------------------------------------------------------------------------------------------------------------------------------------------------------------------------------------------------------------------------------------------------------------------------ACTACCATGAGGACAAATATCATATTGAGGTGCAACAGTTATTACTAATCTTTTATCAGCAATTCCTTATATTGGTGATACAATTGTATTATGAATTTGAGGTGGATTCTCAATTAATAATGCTACATTAAATCGATTCTTTTCTTTACATTTTATTTTACCATTATTAATTTTATTTATAGTTATCCTTCATTTATTTGCCTTACATTTAACTGGATCATCCAATCCTCTTGGATCAAACTTTAATAATTATAAAATTTCATTTCATCCATATTTTTCAATTAAAGATCTTTTAGGATTTTATATCATCTTATTTATCTTTATATTCATTAATTTTCAATTTCCATATCATTTAGGAGATCCAGACAATTTTAAAATTGCAAATCCAATAAATACTCCAACTCATATTAAACCTGAATGATATTTCCTATTTGCATATTCAATTTTACGAGCAATTCCTAATAAATTAGGAGGTGTAATCGGACTAGTAATATCAATTATTATTCTTTATATTATAATTTTTTATAATAAT---AAAATAATAAACAATAAATTTAATATATTAAATAAAATTTATTATTGAATATTTATTAATAACTTCATTTTATTAACATGATTAGGTAAACAATTAATTGAATATCCATTTACTAATATTAATATATTATTTACAACAACATATTTCTTATATTTTTTCTTAAATTTCTATTTAAGAAAATTATGAGATAATTTAATTTGAAATTCACCAT--------
	EF184058          -----------------------------------------------------------------------------------------------------------------------------------------------------------------------------------------------------------------------------------------------------------------------------------------------------------------------------------------------------------------------------------------------------------------ACTACCATGAGGACAAATATCATATTGAGGTGCAACAGTTATTACTAATCTTTTATCAGCAATTCCTTATATTGGTGATACAATTGTATTATGAATTTGAGGTGGATTCTCAATTAATAATGCTACATTAAATCGATTCTTTTCTTTACATTTTATTTTACCATTATTAATTTTATTTATAGTTATCCTTCATTTATTTGCCTTACATTTAACTGGATCATCCAATCCTCTTGGATCAAACTTTAATAATTATAAAATTTCATTTCATCCATATTTTTCAATTAAAGATCTTTTAGGATTTTATATCATCTTATTTATCTTTATATTCATTAATTTTCAATTTCCATATCATTTAGGAGATCCAGACAATTTTAAAATTGCAAATCCAATAAATACTCCAACTCATATTAAACCTGAATGATATTTCCTATTTGCATATTCAATTTTACGAGCAATTCCTAATAAATTAGGAGGTGTAATCGGACTAGTAATATCAATTATTATTCTTTATATTATAATTTTTTATAATAAT---AAAATAATAAACAATAAATTTAATATATTAAATAAAATTTATTATTGAATATTTATTAATAACTTCATTTTATTAACATGATTAGGTAAACAATTAATTGAATATCCATTTACTAATATTAATATATTATTTACAACAACATATTTCTTATATTTTTTCTTAAATTTCTATTTAAGAAAATTATGAGATAATTTAATTTGAAATTCACCAT--------
	EF184059          -----------------------------------------------------------------------------------------------------------------------------------------------------------------------------------------------------------------------------------------------------------------------------------------------------------------------------------------------------------------------------------------------------------------ACTACCATGAGGACAAATATCATATTGAGGTGCAACAGTTATTACTAATCTTTTATCAGCAATTCCTTATATTGGTGATACAATTGTATTATGAATTTGAGGTGGATTCTCAATTAATAATGCTACATTAAATCGATTCTTTTCTTTACATTTTATTTTACCATTATTAATTTTATTTATAGTTATCCTTCATTTATTTGCCTTACATTTAACTGGATCATCCAATCCTCTTGGATCAAACTTTAATAATTATAAAATTTCATTTCATCCATATTTTTCAATTAAAGATCTTTTAGGATTTTATATCATCTTATTTATCTTTATATTCATTAATTTTCAATTTCCATATCATTTAGGAGATCCAGACAATTTTAAAATTGCAAATCCAATAAATACTCCAACTCATATTAAACCTGAATGATATTTCCTATTTGCATATTCAATTTTACGAGCAATTCCTAATAAATTAGGAGGTGTAATCGGACTAGTAATATCAATTATTATTCTTTATATTATAATTTTTTATAATAAT---AAAATAATAAACAATAAATTTAATATATTAAATAAAATTTATTATTGAATATTTATTAATAACTTCATTTTATTAACATGATTAGGTAAACAATTAATTGAATATCCATTTACTAATATTAATATATTATTTACAACAACATATTTCTTATATTTTTTCTTAAATTTCTATTTAAGAAAATTATGAGATAATTTAATTTGAAATTCACCAT--------
	EF184060          -----------------------------------------------------------------------------------------------------------------------------------------------------------------------------------------------------------------------------------------------------------------------------------------------------------------------------------------------------------------------------------------------------------------ACTACCATGAGGACAAATATCATATTGAGGTGCAACAGTTATTACTAATCTTTTATCAGCAATTCCCTATATTGGTGATATAATTGTATTATGAATTTGAGGTGGATTCTCAATTAATAATGCTACATTAAATCGATTTTTTTCTTTACATTTTATTTTACCATTATTAATTTTATTTATAGTTATTCTTCATTTATTTGCCTTACATTTAACTGGATCATCTAATCCTCTTGGATCAAACTTTAATAATTATAAAATTTCATTTCATCCATATTTTTCAATTAAAGATCTTTTAGGATTTTATATCATCTTATTTATTTTTATATTCATTAATTTTCAATTTCCATATCATTTAGGAGATCCAGATAATTTTAAAATTGCAAATCCAATAAATACTCCAACTCACATTAAACCTGAATGATATTTCCTATTTGCATATTCAATTTTACGAGCAATTCCTAATAAATTAGGAGGTGTAATTGGACTAGTAATATCAATTCTTATTCTTTATATTATAATTTTTTATAATAAT---AAAATAATAAACAATAAATTTAATATATTAAATAAAATTTATTATTGAATATTTATTAATAACTTCATTTTATTAACATGATTAGGTAAACAATTGATTGAATATCCATTTACTAATATTAATATATTATTTACAACAACATATTTCTTATATTTTTTCTTAAATTTCTATTTAAGAAAATTATGAGATAATTTAATTTGAAATTCACCAT--------
	EF184061          -----------------------------------------------------------------------------------------------------------------------------------------------------------------------------------------------------------------------------------------------------------------------------------------------------------------------------------------------------------------------------------------------------------------ACTACCATGAGGACAAATATCATATTGAGGTGCAACAGTTATTACTAATCTTTTATCAGCAATTCCCTATATTGGTGATATAATTGTATTATGAATTTGAGGTGGATTCTCAATTAATAATGCTACATTAAATCGATTTTTTTCTTTACATTTTATTTTACCATTATTAATTTTATTTATAGTTATTCTTCATTTATTTGCCTTACATTTAACTGGATCATCTAATCCTCTTGGATCAAACTTTAATAATTATAAAATTTCATTTCATCCATATTTTTCAATTAAAGATCTTTTAGGATTTTATATCATCTTATTTATTTTTATATTCATTAATTTTCAATTTCCATATCATTTAGGAGATCCAGATAATTTTAAAATTGCAAATCCAATAAATACTCCAACTCACATTAAACCTGAATGATATTTCCTATTTGCATATTCAATTTTACGAGCAATTCCTAATAAATTAGGAGGTGTAATTGGACTAGTAATATCAATTCTTATTCTTTATATTATAATTTTTTATAATAAT---AAAATAATAAACAATAAATTTAATATATTAAATAAAATTTATTATTGAATATTTATTAATAACTTCATTTTATTAACATGATTAGGTAAACAATTGATTGAATATCCATTTACTAATATTAATATATTATTTACAACAACATATTTCTTATATTTTTTCTTAAATTTCTATTTAAGAAAATTATGAGGTAATTTAATTTGAAATTCACCAT--------
	EF184062          -----------------------------------------------------------------------------------------------------------------------------------------------------------------------------------------------------------------------------------------------------------------------------------------------------------------------------------------------------------------------------------------------------------------ACTACCATGAGGACAAATATCATATTGAGGTGCAACAGTTATTACTAATCTTTTATCAGCAATTCCCTATATTGGTGATACAATTGTATTATGAATTTGAGGTGGATTCTCAATTAATAATGCTACATTAAATCGATTTTTTTCTTTACATTTTATTTTACCATTATTAATTTTATTTATAGTTATTCTTCATTTATTTGCCTTACATTTAACTGGATCATCTAATCCTCTTGGATCAAATTTTAATAATTATAAAATTTCATTTCATCCATATTTTTCAATTAAAGATCTTTTAGGATTTTATATCATCTTATTTATTTTTATATTCATTAATTTTCAATTTCCATATCATTTAGGAGATCCAGATAATTTTAAAATTGCAAATCCAATAAATACTCCAACTCACATTAAACCTGAATGATACTTCCTATTTGCATATTCAATTTTACGAGCAATTCCTAATAAATTAGGAGGTGTAATTGGACTAGTAATATCAATTCTTATTCTTTATATTATAATTTTTTATAATAAT---AAAATAATAAACAATAAATTTAATATATTAAATAAAATTTATTATTGAATATTTATTAATAACTTTATTTTATTAACATGATTAGGTAAACAATTGATTGAATATCCATTTACTAATATTAATATATTATTTACAACAACATATTTCTTATATTTTTTCTTAAATTTCTATTTAAGAAAATTATGAGATAATTTAATTTGAAATTCACCAT--------
	EF184063          -----------------------------------------------------------------------------------------------------------------------------------------------------------------------------------------------------------------------------------------------------------------------------------------------------------------------------------------------------------------------------------------------------------------ACTACCATGAGGACAAATATCATATTGAGGTGCAACAGTTATTACTAATCTTTTATCAGCAATTCCCTATATTGGTGATACAATTGTATTATGAATTTGAGGTGGATTCTCAATTAATAATGCTACATTAAATCGATTTTTTTCTTTACATTTTATTTTACCATTATTAATTTTATTTATAGTTATTCTTCATTTATTTGCCTTACATTTAACTGGATCATCTAATCCTCTTGGATCAAATTTTAATAATTATAAAATTTCATTTCATCCATATTTTTCAATTAAAGATCTTTTAGGATTTTATATCATCTTATTTATTTTTATATTCATTAATTTTCAATTTCCATATCATTTAGGAGATCCAGATAATTTTAAAATTGCAAATCCAATAAATACTCCAACTCACATTAAACCTGAATGATATTT?CTATTTGCATATTCAATTTTACGAGCAATTCCTAATAAATTAGGAGGTGTAATTGGACTAGTAATATCAATTCTTATTCTTTATATTATAATTTTTTATAATAAT---AAAATAATAAACAATAAATTTAATATATTAAATAAAATTTATTATTGAATATTTATTAATAACTTCATTTTATTAACATGATTAGGTAAACAATTGATTGAATATCCATTTACTAATATTAATATATTATTTACAACAACATATTTCTTATATTTTTTCTTAAATTTCTATTTAAGAAAATTATGAGATAATTTAATTTGAAATTCACCAT--------
	EF184064          -----------------------------------------------------------------------------------------------------------------------------------------------------------------------------------------------------------------------------------------------------------------------------------------------------------------------------------------------------------------------------------------------------------------ACTACCATGAGGACAAATATCATATTGAGGTGCAACAGTTATTACTAATCTTTTATCAGCAATTCCCTATATTGGTGATACAATTGTATTATGAATTTGAGGTGGATTCTCAATTAATAATGCTACATTAAATCGATTTTTTTCTTTACATTTTATTTTACCATTATTAATTTTATTTATAGTTATTCTTCATTTATTTGCCTTACATTTAACTGGATCATCTAATCCTCTTGGATCAAATTTTAATAATTATAAAATTTCATTTCATCCATATTTTTCAATTAAAGATCTTTTAGGATTTTATATCATCTTATTTATTTTTATATTCATTAATTTTCAATTTCCATATCATTTAGGAGATCCAGATAATTTTAAAATTGCAAATCCAATAAATACTCCAACTCACATTAAACCTGAATGATATTTCCTATTTGCATATTCAATTTTACGAGCAATTCCTAATAAATTAGGAGGTGTAATTGGACTAGTAATATCAATTCTTATTCTTTATATTATAATTTTTTATAATAAT---AAAATAATAAACAATAAATTTAATATATTAAATAAAATTTATTATTGAATATTTATTAATAACTTCATTTTATTAACATGATTAGGTAAACAATTAATTGAATATCCATTTACTAATATTAATATATTATTTACAACAACATATTTCTTATATTTTTTCTTAAATTTCTATTTAAGAAAATTATGAGATAATTTAATTTGAAATTCACCAT--------
	KR010389          -----------------------------------------------------------------------------------------------------------------------------------------------------------------------------------------------------------------------------------------------------------------------------------------------------------------------------------------------------------------------------------------------------------------ACTACCATGAGGACAAATATCATATTGAGGTGCAACAGTTATTACTAATCTTTTATCAGCAATTCCTTATATTGGTGATACAATTGTATTATGAATTTGAGGTGGATTCTCAATTAATAATGCTACATTAAATCGATTCTTTTCTTTACATTTTATTTTACCATTATTAATTTTATTTATAGTTATTCTTCATTTATTTGCCTTACATTTAACTGGATCATCTAATCCTCTTGGATCAAATTTTAATAATTATAAAATTTCATTTCATCCATATTTTTCAATTAAAGATCTTTTAGGATTTTATATCATCTTATTTATCTTTATATTCATTAATTTTCAATTTCCATATCATTTAGGAGATCCAGACAATTTTAAAATTGCAAATCCAATAAATACTCCAACTCATATTAAACCTGAATGATATTTCCTATTTGCATATTCAATTTTACGAGCAATTCCTAATAAATT----------------------------------------------------------------------------------------------------------------------------------------------------------------------------------------------------------------------------------------------------------------------------------------------
	KR010390          -----------------------------------------------------------------------------------------------------------------------------------------------------------------------------------------------------------------------------------------------------------------------------------------------------------------------------------------------------------------------------------------------------------------ACTACCATGAGGACAAATATCATATTGAGGTGCAACAGTTATTACTAATCTTTTATCAGCAATTCCCTATATTGGTGATACAATTGTATTATGAATTTGAGGTGGATTCTCAATTAATAATGCTACATTAAATCGATTTTTTTCTTTACATTTTATTTTACCATTATTAATTTTATTTATAGTTATTCTTCATTTATTTGCCTTACATTTAACTGGATCATCTAATCCTCTTGGATCAAATTTTAATAATTATAAAATTTCATTTCATCCATATTTTTCAATTAAAGATCTTTTAGGATTTTATATCATCTTATTTATTTTTATATTCATTAATTTTCAATTTCCATATCATTTAGGAGATCCAGATAATTTTAAAATTGCAAATCCAATAAATACTCCAACTCACATTAAACCTGAATGATATTTCCTATTTGCATATTCAATTTTACGAGCAATTCCTAATAAATT----------------------------------------------------------------------------------------------------------------------------------------------------------------------------------------------------------------------------------------------------------------------------------------------
	KR010391          -----------------------------------------------------------------------------------------------------------------------------------------------------------------------------------------------------------------------------------------------------------------------------------------------------------------------------------------------------------------------------------------------------------------ACTACCATGAGGACAAATATCATATTGAGGTGCAACAGTTATTACTAATCTTTTATCAGCAATTCCCTATATTGGTGATACAATTGTATTGTGAATTTGAGGTGGATTCTCAATTAATAATGCTACATTAAATCGATTTTTTTCTTTACATTTTATTTTACCATTATTAATTTTATTTATAGTTATTCTTCATTTATTTGCCTTACATTTAACTGGATCATCTAATCCTCTTGGATCAAATTTTAATAATTATAAAATTTCATTTCATCCATATTTTTCAATTAAAGATCTTTTAGGATTTTATATCATCTTATTTATTTTTATATTCATTAATTTTCAATTTCCATATCATTTAGGAGATCCAGATAATTTTAAAATTGCAAATCCAATAAATACTCCAACTCACATTAAACCTGAATGATATTTCCTATTTGCATATTCAATTTTACGAGCAATTCCTAATAAATT----------------------------------------------------------------------------------------------------------------------------------------------------------------------------------------------------------------------------------------------------------------------------------------------
	MT572346          ---------------------------------------------------------------------------------------------------------------------------------------------------------------------------------------------------------------------------------------------------------------------------------------------------------------------------------------------------------------------------------------------------------------------------------------------------ACAGTTATTACTAATCTTTTATCAGCAATTCCCTATATTGGTGATACAATTGTATTATGAATTTGAGGWGGATTCTCAATTAATAATGCTACATTAAATCGATTTTTTTCTTTACATTTTATTTTACCATTATTAATTTTATTTATAGTTATTCTTCATTTATTTGCCTTACATTTAACTGGATCATCTAATCCTCTTGGATCAAACTTTAATAATTATAAAATTTCATTTCATCCATATTTTTCAATTAAAGATCTTTTAGGATTTTATATCATCTTATTTATTTTTATATTCATTAATTTTCAATTTCCATATCATTTAGGAGATCCAGATAATTTTAAAATTGCAAATCCAATAAATACTCCA------------------------------------------------------------------------------------------------------------------------------------------------------------------------------------------------------------------------------------------------------------------------------------------------------------------------------------------------------------------
	MT572347          ---------------------------------------------------------------------------------------------------------------------------------------------------------------------------------------------------------------------------------------------------------------------------------------------------------------------------------------------------------------------------------------------------------------------------------------------------ACAGTTATTACTAATCTTTTATCAGCAATTCCCTATATTGGTGATACAATTGTATTATGAATTTGAGGTGGATTCTCAATTAATAATGCTACATTAAATCGATTTTTTTCTTTACATTTTATTTTACCATTATTAATTTTATTTATAGTTATTCTTCATTTATTTGCCTTACATTTAACTGGATCATCTAATCCTCTTGGATCAAATTTTAATAATTATAAAATTTCATTTCATCCATATTTTTCAATTAAAGATCTTTTAGGATTTTATATCATCTTATTTATTTTTATATTCATTAATTTTCAATTTCCATATCATTTAGGAGATCCAGATAATTTTAAAATTGCAAATCCAATAAATACTCCAACTCACA-----------------------------------------------------------------------------------------------------------------------------------------------------------------------------------------------------------------------------------------------------------------------------------------------------------------------------------------------------------
	MT572348          ---------------------------------------------------------------------------------------------------------------------------------------------------------------------------------------------------------------------------------------------------------------------------------------------------------------------------------------------------------------------------------------------------------------------------------------------------ACAGTTATTACTAATCTTTTATCAGCAATTCCTTATATTGGTGATACAATTGTATTATGAATTTGAGGTGGATTCTCAATTAATAATGCTACATTAAATCGATTCTTTTCTTTACATTTTATTTTACCATTATTAATTTTATTTATAGTTATCCTTCATTTATTTGCCTTACATTTAACTGGATCATCCAATCCTCTTGGATCAAACTTTAATAATTATAAAATTTCATTTCATCCATATTTTTCAATTAAAGATCTTTTAGGATTTTATATCATCTTATTTATCTTTATATTCATTAATTTTCAATTTCCATATCATTTAGGAGATCCAGACAATTTTAAAATTGCAAATCCAATAAATACTCCAACTCACA-----------------------------------------------------------------------------------------------------------------------------------------------------------------------------------------------------------------------------------------------------------------------------------------------------------------------------------------------------------
	MT572349          ---------------------------------------------------------------------------------------------------------------------------------------------------------------------------------------------------------------------------------------------------------------------------------------------------------------------------------------------------------------------------------------------------------------------------------------------------ACAGTTATTACTAATCTTTTATCAGCAATTCCTTATATTGGTGATACAATTGTATTATGAATTTGAGGTGGATTCTCAATTAATAATGCTACATTAAATCGATTCTTTTCTTTACATTTTATTTTACCATTATTAATTTTATTTATAGTTATCCTTCATTTATTTGCCTTACATTTAACTGGATCATCTAATCCTCTTGGATCAAATTTTAATAATTATAAAATTTCATTTCATCCATATTTTTCAATTAAAGATCTTTTAGGATTTTATATCATCTTATTTATCTTTATATTCATTAATTTTCAATTTCCATATCATTTAGGAGATCCAGACAATTTTAAAATTGCAAATCCAATAAATACTCCAACTCACA-----------------------------------------------------------------------------------------------------------------------------------------------------------------------------------------------------------------------------------------------------------------------------------------------------------------------------------------------------------
	MT572350          ---------------------------------------------------------------------------------------------------------------------------------------------------------------------------------------------------------------------------------------------------------------------------------------------------------------------------------------------------------------------------------------------------------------------------------------------------ACAGTTATTACTAATCTTTTATCAGCAATTCCTTATATTGGTGATACAATTGTATTATGAATTTGAGGTGGATTTTCAATTAATAATGCTACATTAAATCGATTTTTTTCTTTACATTTTATTTTACCATTATTAATTTTATTTATAGTTATTCTTCATTTATTTGCCTTACATTTAACTGGATCATCTAATCCTCTTGGATCAAATTTTAATAATTATAAAATTTCATTTCATCCATATTTTTCAATTAAAGATCTTTTAGGATTTTATATCATCTTATTTATCTTTATATTCATTAATTTTCAATTTCCATATCATTTAGGAGATCCARACAATTTWAAAATTGCAAATCCAATAAATACTCCA------------------------------------------------------------------------------------------------------------------------------------------------------------------------------------------------------------------------------------------------------------------------------------------------------------------------------------------------------------------
	MT572351          ---------------------------------------------------------------------------------------------------------------------------------------------------------------------------------------------------------------------------------------------------------------------------------------------------------------------------------------------------------------------------------------------------------------------------------------------------ACAGTTATTACTAATCTTTTATCAGCAATTCCTTATATTGGTGATACAATTGTATTATGAATTTGAGGTGGATTTTCAATTAATAATGCTACATTAAATCGATTTTTTTCTTTACATTTTATTTTACCATTATTAATTTTATTTATAGTTATTCTTCATTTATTTGCCTTACATTTAACTGGATCATCTAATCCTCTTGGATCAAATTTTAATAATTATAAAATTTCATTTCATCCATATTTTTCAATTAAAGATCTTTTAGGATTTTATATCATCTTATTTATCTTTATATTCATTAATTTTCAATTTCCATATCATTTAGGA------------------------------------------------------------------------------------------------------------------------------------------------------------------------------------------------------------------------------------------------------------------------------------------------------------------------------------------------------------------------------------------------------------
	MT572352          ---------------------------------------------------------------------------------------------------------------------------------------------------------------------------------------------------------------------------------------------------------------------------------------------------------------------------------------------------------------------------------------------------------------------------------------------------ACAGTTATTACTAATCTTTTATCAGCAATTCCTTATATTGGTGATACAATTGTATTATGAATTTGAGGTGGATTTTCAATTAATAATGCTACATTAAATCGATTTTTTTCTTTACATTTTATTTTACCATTATTAATTTTATTTATAGTTATTCTTCATTTATTTGCCTTACATTTAACTGGATCATCTAATCCTCTTGGATCAAATTTTAATAATTATAAAATTTCATTTCATCCATATTTTTCAATTAAAGATCTTTTAGGATTTTATATCATCTTATTTATCTTTATATTCATTAATTTTCAATTTCCATATCATTTAGGAGATCCAGAC---------------------------------------------------------------------------------------------------------------------------------------------------------------------------------------------------------------------------------------------------------------------------------------------------------------------------------------------------------------------------------------------------
	MT572353          ---------------------------------------------------------------------------------------------------------------------------------------------------------------------------------------------------------------------------------------------------------------------------------------------------------------------------------------------------------------------------------------------------------------------------------------------------ACAGTTATTACTAATCTTTTATCAGCAATTCCTTATATTGGTGATACAATTGTATTATGAATTTGAGGTGGATTTTCAATTAATAATGCTACATTAAATCGATTTTTTTCTTTACATTTTATTTTACCATTATTAATTTTATTTATAGTTATTCTTCATTTATTTGCCTTACATTTAACTGGATCATCTAATCCTCTTGGATCAAATTTTAATAATTATAAAATTTCATTTCATCCATATTTTTCAATTAAAGATCTTTTAGGATTTTATATCATCTTATTTATCTTTATATTCATTAATTTTCAATTTCCATATCATTTAGGAGATCCAGACAATTTCAAAATTGCAAATCCAATAAATACTCCAACTCACA-----------------------------------------------------------------------------------------------------------------------------------------------------------------------------------------------------------------------------------------------------------------------------------------------------------------------------------------------------------
	MT572354          ---------------------------------------------------------------------------------------------------------------------------------------------------------------------------------------------------------------------------------------------------------------------------------------------------------------------------------------------------------------------------------------------------------------------------------------------------ACAGTTATTACTAATCTTTTATCAGCAATTCCTTATATTGGTGATACAATTGTATTATGAATTTGAGGTGGATTTTCAATTAATAATGCTACATTAAATCGATTTTTTTCTTTACATTTTATTTTACCATTATTAATTTTATTTATAGTTATTCTTCATTTATTTGCCTTACATTTAACTGGATCATCTAATCCTCTTGGATCAAATTTTAATAATTATAAAATTTCATTTCATCCATATTTTTCAATTAAAGATCTTTTAGGATTTTATATCATCTTATTTATCTTTATATTCATTAATTTTCAATTTCCATATCATTTAGGAGATCCAGACAATTTCAAAATTGCAAATCCAATAAATACTCCAACTCACA-----------------------------------------------------------------------------------------------------------------------------------------------------------------------------------------------------------------------------------------------------------------------------------------------------------------------------------------------------------
	MT572355          ---------------------------------------------------------------------------------------------------------------------------------------------------------------------------------------------------------------------------------------------------------------------------------------------------------------------------------------------------------------------------------------------------------------------------------------------------ACAGTTATTACTAATCTTTTATCAGCAATTCCTTATATTGGTGATACAATTGTATTATGAATCTGAGGTGGATTCTCAATTAATAATGCTACATTAAATCGATTTTTTTCTTTACATTTTATTTTACCATTATTAATTTTATTTATAGTTATTCTTCATTTATTTGCCTTACATTTAACTGGATCATCTAATCCTCTTGGATCAAATTTTAATAATTATAAAATTTCATTTCATCCATATTTTTCAATTAAAGATCTTTTAGGATTTTATATTATCTTATTTATCTTTATATTCATTAATTTTCAATTTCCATATCATTTAGGAGATCCAGATAATTTTAAAATTGCAAATCCAATAAATACTCCAACTCACA-----------------------------------------------------------------------------------------------------------------------------------------------------------------------------------------------------------------------------------------------------------------------------------------------------------------------------------------------------------
	MT572356          ---------------------------------------------------------------------------------------------------------------------------------------------------------------------------------------------------------------------------------------------------------------------------------------------------------------------------------------------------------------------------------------------------------------------------------------------------ACAGTTATTACTAATCTTTTATCAGCAATTCCTTATATTGGTGATACAATTGTATTATGAATTTGAGGTGGGTTTTCAATTAATAATGCTACATTAAATCGATTTTTTTCTTTACATTTTATTTTACCATTATTAATTTTATTTATAGTTATTCTTCATTTATTTGCCTTACATTTAACTGGATCATCTAATCCTCTTGGATCAAATTTTAATAATTATAAAATTTCATTTCATCCATATTTTTCAATTAAAGACCTTTTAGGATTTTATATYATCTTATTTATCTTTATATTCATTAATTTTCAATTTCCATATCATTTAGGAGATCCAGATAATTTTAAAATTGCAAATCCAATAAATACTCCAACTCACA-----------------------------------------------------------------------------------------------------------------------------------------------------------------------------------------------------------------------------------------------------------------------------------------------------------------------------------------------------------
	MT572357          ------------------------------------------------------------------------------------------------------------------------------------------------------------------------------------------------------------------------------------------------------------------------------------------------------------------------------------------------------------------------------------------------------------------------------------------------------GTTATTACTAATCTTTTATCAGCAATTCCTTATATTGGTGATACAATTGTATTATGAATCTGAGGTGGATTCTCAATTAATAATGCTACCTTAAATCGATTTTTTTCTTTACATTTTATTTTACCATTATTAATTTTATTTATAGTTATTCTTCATTTATTTGCCTTACATTTAACTGGATCATCTAATCCTCTTGGATCAAATTTTAATAATTATAAAATTTCATTTCATCCATATTTTTCAATTAAAGACCTTTTAGGATTTTATATTATCTTATTTATCTTTATATTCATTAATTTTCAATTTCCATATCATTTAGGAGATCCAGATAATTTTAAAATTGCAAATCCAATAAATACTCCAACTCACA-----------------------------------------------------------------------------------------------------------------------------------------------------------------------------------------------------------------------------------------------------------------------------------------------------------------------------------------------------------
	MT572358          ---------------------------------------------------------------------------------------------------------------------------------------------------------------------------------------------------------------------------------------------------------------------------------------------------------------------------------------------------------------------------------------------------------------------------------------------------ACAGTTATTACTAATCTTTTATCAGCAATTCCTTATATTGGTGATACAATTGTATTATGAATCTGAGGTGGGTTCTCAATTAATAATGCTACCTTAAATCGATTTTTTTCTTTACATTTTATTTTACCATTATTAATTTTATTTATAGTTATTCTTCATTTATTTGCCTTACATTTAACTGGATCATCTAATCCTCTTGGATCAAATTTTAATAATTATAAAATTTCATTTCATCCATATTTTTCAATTAAAGACCTTTTAGGATTTTATATTATCTTATTTATCTTTATATTCATTAATTTTCAATTTCCATATCATTTAGGAGATCCAGATAATTTTAAAATTGCAAATCCAATAAATACTCCAACTCACA-----------------------------------------------------------------------------------------------------------------------------------------------------------------------------------------------------------------------------------------------------------------------------------------------------------------------------------------------------------
	MT572359          ---------------------------------------------------------------------------------------------------------------------------------------------------------------------------------------------------------------------------------------------------------------------------------------------------------------------------------------------------------------------------------------------------------------------------------------------------ACAGTTATTACTAATCTTTTATCAGCAATTCCTTATATTGGTGATACAATTGTATTATGAATCTGAGGTGGGTTCTCAATTAATAATGCTACCTTAAATCGATTTTTTTCTTTACATTTTATTTTACCATTATTAATTTTATTTATAGTTATTCTTCATTTATTTGCCTTACATTTAACTGGATCATCTAATCCTCTTGGATCAAATTTTAATAATTATAAAATTTCATTTCATCCATATTTTTCAATTAAAGACCTTTTAGGATTTTATATTATCTTATTTATCTTTATATTCATTAATTTTCAATTTCCATATCATTTAGGAGATCCAGATAATTTTAAAATTGCAAATCCAATAAATACTCCAACTCACA-----------------------------------------------------------------------------------------------------------------------------------------------------------------------------------------------------------------------------------------------------------------------------------------------------------------------------------------------------------
	MT572360          ---------------------------------------------------------------------------------------------------------------------------------------------------------------------------------------------------------------------------------------------------------------------------------------------------------------------------------------------------------------------------------------------------------------------------------------------------ACAGTTATTACTAATCTTTTATCAGCAATTCCTTATATTGGTGATACAATTGTATTATGAATCTGAGGTGGGTTCTCAATTAATAATGCTACCTTAAATCGATTTTTTTCTTTACATTTTATTTTACCATTATTAATTTTATTTATAGTTATTCTTCATTTATTTGCCTTACATTTAACTGGATCATCTAATCCTCTTGGATCAAATTTTAATAATTATAAAATTTCATTTCATCCATATTTTTCAATTAAAGACCTTTTAGGATTTTATATTATCTTATTTATCTTTATATTCATTAATTTTCAATTTCCATATCATTTAGGAGATCCAGATAATTTTAAAATTGCAAATCCAATAAATACTCCAACTCACA-----------------------------------------------------------------------------------------------------------------------------------------------------------------------------------------------------------------------------------------------------------------------------------------------------------------------------------------------------------
	MT572361          ---------------------------------------------------------------------------------------------------------------------------------------------------------------------------------------------------------------------------------------------------------------------------------------------------------------------------------------------------------------------------------------------------------------------------------------------------ACAGTTATTACTAATCTTTTATCAGCAATTCCTTATATTGGTGATACAATTGTATTATGAATCTGAGGTGGGTTCTCAATTAATAATGCTACCTTAAATCGATTTTTTTCTTTACATTTTATTTTACCATTATTAATTTTATTTATAGTTATTCTTCATTTATTTGCCTTACATTTAACTGGATCATCTAATCCTCTTGGATCAAATTTTAATAATTATAAAATTTCATTTCATCCATATTTTTCAATTAAAGACCTTTTAGGATTTTATATTATCTTATTTATCTTTATATTCATTAATTTTCAATTTCCATATCATTTAGGAGATCCAGATAATTTTAAAATTGCAAATCCAATAAATACTCCAACTCACA-----------------------------------------------------------------------------------------------------------------------------------------------------------------------------------------------------------------------------------------------------------------------------------------------------------------------------------------------------------
	MT572362          ---------------------------------------------------------------------------------------------------------------------------------------------------------------------------------------------------------------------------------------------------------------------------------------------------------------------------------------------------------------------------------------------------------------------------------------------------ACAGTTATTACTAATCTTTTATCAGCAATTCCTTATATTGGTGATACAATTGTATTATGAATCTGAGGTGGGTTCTCAATTAATAATGCTACCTTAAATCGATTTTTTTCTTTACATTTTATTTTACCATTATTAATTTTATTTATAGTTATTCTTCATTTATTTGCCTTACATTTAACTGGATCATCTAATCCTCTTGGATCAAATTTTAATAATTATAAAATTTCATTTCATCCATATTTTTCAATTAAAGACCTTTTAGGATTTTATATTATCTTATTTATCTTTATATTCATTAATTTTCAATTTCCATATCATTTAGGAGATCCAGATAATTTTAAAATTGCAAATCCAATAAATACTCCAACTCACA-----------------------------------------------------------------------------------------------------------------------------------------------------------------------------------------------------------------------------------------------------------------------------------------------------------------------------------------------------------
	MT572363          ---------------------------------------------------------------------------------------------------------------------------------------------------------------------------------------------------------------------------------------------------------------------------------------------------------------------------------------------------------------------------------------------------------------------------------------------------ACAGTTATTACTAATCTTTTATCAGCAATTCCTTATATTGGTGATACAATTGTATTATGAATCTGAGGTGGGTTCTCAATTAATAATGCTACCTTAAATCGATTTTTTTCTTTACATTTTATTTTACCATTATTAATTTTATTTATAGTTATTCTTCATTTATTTGCCTTACATTTAACTGGATCATCTAATCCTCTTGGATCAAATTTTAATAATTATAAAATTTCATTTCATCCATATTTTTCAATTAAAGACCTTTTAGGATTTTATATTATCTTATTTATCTTTATATTCATTAATTTTCAATTTCCATATCATTTAGGAGATCCAGATAATTTTAAAATTGCAAATCCAATAAATACTCCA------------------------------------------------------------------------------------------------------------------------------------------------------------------------------------------------------------------------------------------------------------------------------------------------------------------------------------------------------------------
	MT572364          ---------------------------------------------------------------------------------------------------------------------------------------------------------------------------------------------------------------------------------------------------------------------------------------------------------------------------------------------------------------------------------------------------------------------------------------------------ACAGTTATTACTAATCTTTTATCAGCAATTCCTTATATTGGTGATACAATTGTATTATGAATCTGAGGTGGGTTCTCAATTAATAATGCTACCTTAAATCGATTTTTTTCTCTACATTTTATTTTACCATTATTAATTTTATTTATAGTTATTCTTCATTTATTTGCCTTACATTTAACTGGATCATCTAATCCTCTTGGATCAAATTTTAATAATTATAAAATTTCATTTCATCCATATTTTTCAATTAAAGACCTTTTAGGATTTTATATTATCTTATTTATCTTTATATTCATTAATTTTCAATTTCCATATCATTTAGGAGATCCAGATAATTTTAAAATTGCAAATCCAATAAATACTCCAACTCACA-----------------------------------------------------------------------------------------------------------------------------------------------------------------------------------------------------------------------------------------------------------------------------------------------------------------------------------------------------------
	MT572365          ---------------------------------------------------------------------------------------------------------------------------------------------------------------------------------------------------------------------------------------------------------------------------------------------------------------------------------------------------------------------------------------------------------------------------------------------------ACAGTTATTACTAATCTTTTATCAGCAATTCCTTATATTGGTGATACAATTGTATTATGAATCTGAGGTGGGTTCTCAATTAATAATGCTACCTTAAATCGATTTTTTTCTCTACATTTTATTTTACCATTATTAATTTTATTTATAGTTATTCTTCATTTATTTGCCTTACATTTAACTGGATCATCTAATCCTCTTGGATCAAATTTTAATAATTATAAAATTTCATTTCATCCATATTTTTCAATTAAAGACCTTTTAGGATTTTATATTATCTTATTTATCTTTATATTCATTAATTTTCAATTTCCATATCATTTAGGAGATCCAGATAATTTTAAAATTGCAAATCCAATAAATACTCCAACTCACA-----------------------------------------------------------------------------------------------------------------------------------------------------------------------------------------------------------------------------------------------------------------------------------------------------------------------------------------------------------
	MT572366          ---------------------------------------------------------------------------------------------------------------------------------------------------------------------------------------------------------------------------------------------------------------------------------------------------------------------------------------------------------------------------------------------------------------------------------------------------ACAGTTATTACTAATCTTTTATCAGCAATTCCTTATATTGGTGATACAATTGTATTATGAATCTGAGGTGGGTTCTCAATTAATAATGCTACCTTAAATCGATTTTTTTCTCTACATTTTATTTTACCATTATTAATTTTATTTATAGTTATTCTTCATTTATTTGCCTTACATTTAACTGGATCATCTAATCCTCTTGGATCAAATTTTAATAATTATAAAATTTCATTTCATCCATATTTTTCAATTAAAGACCTTTTAGGATTTTATATTATCTTATTTATCTTTATATTCATTAATTTTCAATTTCCATATCATTTAGGAGATCCAGATAATTTTAAAATTGCAAATCCAATAAATACTCCAACTCACA-----------------------------------------------------------------------------------------------------------------------------------------------------------------------------------------------------------------------------------------------------------------------------------------------------------------------------------------------------------
	MT572367          ---------------------------------------------------------------------------------------------------------------------------------------------------------------------------------------------------------------------------------------------------------------------------------------------------------------------------------------------------------------------------------------------------------------------------------------------------ACAGTTATTACTAATCTTTTATCAGCAATTCCTTATATTGGTGATACAATTGTATTATGAATCTGAGGTGGGTTCTCAATTAATAATGCTACCTTAAATCGATTTTTTTCTCTACATTTTATTTTACCATTATTAATTTTATTTATAGTTATTCTTCATTTATTTGCCTTACATTTAACTGGATCATCTAATCCTCTTGGATCAAATTTTAATAATTATAAAATTTCATTTCATCCATATTTTTCAATTAAAGACCTTTTAGGATTTTATATTATCTTATTTATCTTTATATTCATTAATTTTCAATTTCCATATCATTTAGGAGATCCAGATAATTTTAAAATTGCAAATCCAATAAATACTCCAACTCACA-----------------------------------------------------------------------------------------------------------------------------------------------------------------------------------------------------------------------------------------------------------------------------------------------------------------------------------------------------------
	MT572368          ---------------------------------------------------------------------------------------------------------------------------------------------------------------------------------------------------------------------------------------------------------------------------------------------------------------------------------------------------------------------------------------------------------------------------------------------------ACAGTTATTACTAATCTTTTATCAGCAATTCCTTATATTGGTGATACAATTGTATTATGAATCTGAGGTGGGTTCTCAATTAATAATGCTACCTTAAATCGATTTTTTTCTCTACATTTTATTTTACCATTATTAATTTTATTTATAGTTATTCTTCATTTATTTGCCTTACATTTAACTGGATCATCTAATCCTCTTGGATCAAATTTTAATAATTATAAAATTTCATTTCATCCATATTTTTCAATTAAAGACCTTTTAGGATTTTATATTATCTTATTTATCTTTATATTCATTAATTTTCAATTTCCATATCATTTAGGAGATCCAGATAATTTTAAAATTGCAAATCCAATAAATACTCCAACTCACA-----------------------------------------------------------------------------------------------------------------------------------------------------------------------------------------------------------------------------------------------------------------------------------------------------------------------------------------------------------
	MT572369          ---------------------------------------------------------------------------------------------------------------------------------------------------------------------------------------------------------------------------------------------------------------------------------------------------------------------------------------------------------------------------------------------------------------------------------------------------ACAGTTATTACTAATCTTTTATCAGCAATTCCTTATATTGGTGATACAATTGTATTATGAATCTGAGGTGGGTTCTCAATTAATAATGCTACCTTAAATCGATTTTTTTCTCTACATTTTATTTTACCATTATTAATTTTATTTATAGTTATTCTTCATTTATTTGCCTTACATTTAACTGGATCATCTAATCCTCTTGGATCAAATTTTAATAATTATAAAATTTCATTTCATCCATATTTTTCAATTAAAGACCTTTTAGGATTTTATATTATCTTATTTATCTTTATATTCATTAATTTTCAATTTCCATATCATTTAGGAGATCCAGATAATTTTAAAATTGCAAATCCAATAAATACTCCAACTCACA-----------------------------------------------------------------------------------------------------------------------------------------------------------------------------------------------------------------------------------------------------------------------------------------------------------------------------------------------------------
	EF016643          ------------------------------------------------------------------------------------------------------------------------------------------------------------------------------------------------------------------------------------------------------------------------------------------------------------------------------------------------------------------------------------------------------------TATGTACTACCATGAGGACAAATATCATATTGAGGTGCAACAGTTATTACTAATCTTTTATCAGCAATTCCTTATATTGGTGATACAATTGTATTATGAATTTGAGGTGGATTTTCAATTAATAATGCTACATTAAATCGATTTTTTTCTTTACATTTTATTTTACCATTATTAATTTTATTTATAGTTATTCTTCATTTATTTGCCTTACATTTAACTGGATCATCTAATCCTCTTGGATCAAATTTTAATAATTATAAAATTTCATTTCATCCATATTTTTCAATTAAAGATCTTTTAGGATTTTATATCATCTTATTTATCTTTATATTCATTAATTTTCAATTTCCATATCATTTAGGAGATCCAGACAATTTCAAAATTGCAAATCCAATAAATACTCCAACTCATATTAAACCTGAATGATATTTCCTATTTGCATATTCAATTTTACGAGCAATTCCTAATAAATTAGGAGGTGTAAT----------------------------------------------------------------------------------------------------------------------------------------------------------------------------------------------------------------------------------------------------------------------------------
	EF016644          ------------------------------------------------------------------------------------------------------------------------------------------------------------------------------------------------------------------------------------------------------------------------------------------------------------------------------------------------------------------------------------------------------------TATGTACTACCATGAGGACAAATATCATATTGAGGTGCAACAGTTATTACTAATCTTTTATCAGCAATTCCTTATATTGGTGATACAATTGTATTATGAATTTGAGGTGGATTTTCAATTAATAATGCTACATTAAATCGATTTTTTTCTTTACATTTTATTTTACCATTATTAATTTTATTTATAGTTATTCTTCATTTATTTGCCTTACATTTAACTGGATCATCTAATCCTCTTGGATCAAATTTTAATAATTATAAAATTTCATTTCATCCATATTTTTCAATTAAAGATCTTTTAGGATTTTATATCATCTTATTTATCTTTATATTCATTAATTTTCAATTTCCATATCATTTAGGAGATCCAGACAATTTTAAAATTGCAAATCCAATAAATACTCCAACTCATATTAAACCTGAATGATATTTCCTATTTGCATATTCAATTTTACGAGCAATTCCTAATAAATTAGGAGGTGTAAT----------------------------------------------------------------------------------------------------------------------------------------------------------------------------------------------------------------------------------------------------------------------------------
	EF016645          ------------------------------------------------------------------------------------------------------------------------------------------------------------------------------------------------------------------------------------------------------------------------------------------------------------------------------------------------------------------------------------------------------------TATGTACTACCATGAGGACAAATATCATATTGAGGTGCAACAGTTATTACTAATCTTTTATCAGCAATTCCTTATATTGGTGATACAATTGTATTATGAATCTGAGGTGGATTTTCAATTAATAATGCTACATTAAATCGATTTTTTTCTTTACATTTTATTTTACCATTATTAATTTTATTTATAGTTATTCTTCATTTATTTGCCTTACATTTAACTGGATCATCTAATCCTCTTGGATCAAATTTTAATAATTATAAAATTTCATTTCATCCATATTTTTCAATTAAAGATCTTTTAGGATTTTATATCATCTTATTTATCTTTATATTCATTAATTTTCAATTTCCATATCATTTAGGAGATCCAGACAATTTTAAAATTGCAAATCCAATAAATACTCCAACTCATATTAAACCTGAATGATATTTCCTATTTGCATATTCAATTTTACGAGCAATTCCTAATAAATTAGGAGGTGTAAT----------------------------------------------------------------------------------------------------------------------------------------------------------------------------------------------------------------------------------------------------------------------------------
	EF016646          ------------------------------------------------------------------------------------------------------------------------------------------------------------------------------------------------------------------------------------------------------------------------------------------------------------------------------------------------------------------------------------------------------------TATGTACTACCATGAGGACAAATATCATATTGAGGTGCAACAGTCATTACTAATCTTTTATCAGCAATTCCTTATATTGGTGATACAATTGTATTATGAATCTGAGGTGGGTTCTCAATTAATAATGCTACCTTAAATCGATTTTTTTCTTTACATTTTATTTTACCATTATTAATTTTATTTATAGTTATTCTTCATTTATTTGCCTTACATTTAACTGGATCATCTAATCCTCTTGGATCAAATTTTAATAATTATAAAATTTCATTTCATCCATATTTTTCAATTAAAGACCTTTTAGGATTTTATATTATCTTATTTATCTTTATATTCATTAATTTTCAATTTCCATATCATTTAGGAGATCCAGATAATTTTAAAATTGCAAATCCAATAAATACTCCAACTCATATTAAACCTGAATGATATTTTCTATTTGCATATTCAATTTTACGAGCAATTCCTAATAAATTAGGAGGTGTAAT----------------------------------------------------------------------------------------------------------------------------------------------------------------------------------------------------------------------------------------------------------------------------------
	EF016647          ------------------------------------------------------------------------------------------------------------------------------------------------------------------------------------------------------------------------------------------------------------------------------------------------------------------------------------------------------------------------------------------------------------TATGTACTACCATGAGGACAAATATCATATTGAGGTGCAACAGTTATTACTAATCTTTTATCAGCAATTCCTTATATTGGTGATACAATTGTATTATGAATCTGAGGTGGGTTCTCAATTAATAATGCTACCTTAAATCGATTTTTTTCTTTACATTTTATTTTACCATTATTAATTTTATTTATAGTTATTCTTCATTTATTTGCCTTACATTTAACTGGATCATCTAATCCTCTTGGATCAAATTTTAATAATTATAAAATTTCATTTCATCCATATTTTTCAATTAAAGACCTTTTAGGATTTTATATTATCTTATTTATCTTTATATTCATTAATTTTCAATTTCCATATCATTTAGGAGATCCAGATAATTTTAAAATTGCAAATCCAATAAATACTCCAACTCATATTAAACCTGAATGATATTTTCTATTTGCATATTCAATTTTACGAGCAATTCCTAATAAATTAGGAGGTGTAAT----------------------------------------------------------------------------------------------------------------------------------------------------------------------------------------------------------------------------------------------------------------------------------
	EF016648          ------------------------------------------------------------------------------------------------------------------------------------------------------------------------------------------------------------------------------------------------------------------------------------------------------------------------------------------------------------------------------------------------------------TATGTACTACCATGAGGACAAATATCATATTGAGGTGCAACAGTTATTACTAATCTTTTATCAGCAATTCCTTATATTGGTGATACAATTGTATTATGAATCTGAGGTGGGTTCTCAATTAATAATGCTACCTTAAATCGATTTTTTTCTCTACATTTTATTTTACCATTATTAATTTTATTTATAGTTATTCTTCATTTATTTGCCTTACATTTAACTGGATCATCTAATCCTCTTGGATCAAATTTTAATAATTATAAAATTTCATTTCATCCATATTTTTCAATTAAAGACCTTTTAGGATTTTATATTATCTTATTTATCTTTATATTCATTAATTTTCAATTTCCATATCATTTAGGAGATCCAGATAATTTTAAAATTGCAAATCCAATAAATACTCCAACTCATATTAAACCTGAATGATATTTTCTATTTGCATATTCAATTTTACGAGCAATTCCTAATAAATTAGGAGGTGTAAT----------------------------------------------------------------------------------------------------------------------------------------------------------------------------------------------------------------------------------------------------------------------------------
	EU513284          ------------------------------------------------------------------------------------------------------------------------------------------------------------------------------------------------------------------------------------------------------------------------------------------------------------------------------------------------------------------------------------------------------------TATGTACTACCATGAGGACAAATATCATATTGAGGTGCAACAGTTATTACTAATCTTTTATCAGCAATTCCTTATATTGGTGATACAATTGTATTATGAATCTGAGGTGGGTTCTCAATTAATAATGCTACCTTAAATCGATTTTTTTCTCTACATTTTATTTTACCATTATTAATTTTATTTATAGTTATTCTTCATTTATTTGCCTTACATTTAACTGGATCATCTAATCCTCTTGGATCAAATTTTAATAATTATAAAATTTCATTTCATCCATATTTTTCAATTAAAGACCTTTTAGGATTTTATATTATCTTATTTATCTTTATATTCATTAATTTTCAATTTCCATATCATTTAGGAGATCCAGATAATTTTAAAATTGCAAATCCAATAAATACTCCAACTCATATTAAACCTGAATGATATTTTCTATTTGCATATTCAATTTTACGAGCAATTCCTAATAAATTAGGAGGTGTAAT----------------------------------------------------------------------------------------------------------------------------------------------------------------------------------------------------------------------------------------------------------------------------------
	EU513285          ------------------------------------------------------------------------------------------------------------------------------------------------------------------------------------------------------------------------------------------------------------------------------------------------------------------------------------------------------------------------------------------------------------TATGTACTACCATGAGGACAAATATCATATTGAGGTGCAACAGTTATTACTAATCTTTTATCAGCAATTCCTTATATTGGTGATACAATTGTATTATGAATCTGAGGTGGGTTCTCAATTAATAATGCTACCTTAAATCGATTTTTTTCTTTACATTTTATTTTACCATTATTAATTTTATTTATAGTTATTCTTCATTTATTTGCCTTACATTTAACTGGATCATCTAATCCTCTTGGATCAAATTTTAATAATTATAAAATTTCATTTCATCCATATTTTTCAATTAAAGACCTTTTAGGATTTTATATTATCTTATTTATCTTTATATTCATTAATTTTCAATTTCCATATCATTTAGGAGATCCAGATAATTTTAAAATTGCAAATCCAATAAATACTCCAACTCATATTAAACCTGAATGATATTTTCTATTTGCATATTCAATTTTACGAGCAATTCCTAATAAATTAGGAGGTGTAAT----------------------------------------------------------------------------------------------------------------------------------------------------------------------------------------------------------------------------------------------------------------------------------
	EU513286          ------------------------------------------------------------------------------------------------------------------------------------------------------------------------------------------------------------------------------------------------------------------------------------------------------------------------------------------------------------------------------------------------------------TATGTACTACCATGAGGACAAATATCATATTGAGGTGCAACAGTTATTACTAATCTTTTATCAGCAATTCCTTATATTGGTAATACAATTGTATTATGAATCTGAGGTGGGTTCTCAATTAATAATGCTACCTTAAATCGATTTTTTTCTTTACATTTTATTTTACCATTATTAATTTTATTTATAGTTATTCTTCATTTATTTGCCTTACATTTAACTGGATCATCTAATCCTCTTGGATCAAATTTTAATAATTATAAAATTTCATTTCATCCATATTTTTCAATTAAAGACCTTTTAGGATTTTATATTATCTTATTTATCTTTATATTCATTAATTTTCAATTTCCATATCATTTAAGAGATCCAGATAATTTTAAAATTGCAAATCCAATAAATACTCCAACTCATATTAAACCTGAATGATATTTTCTATTTGCATATTCAATTTTACGAGCAATTCCTAATAAATTAGGAGGTGTAAT----------------------------------------------------------------------------------------------------------------------------------------------------------------------------------------------------------------------------------------------------------------------------------
	EU513287          ------------------------------------------------------------------------------------------------------------------------------------------------------------------------------------------------------------------------------------------------------------------------------------------------------------------------------------------------------------------------------------------------------------TATGTACTACCATGAGGACAAATATCATATTGAGGTGCAACAGTTATTACTAATCTTTTATCAGCAATTCCTTATATTGGTGATACAATTGTATTATGAATCTGAGGTGGATTCTCAATTAATAATGCTACCTTAAATCGATTTTTTTCTTTACATTTTATTTTACCATTATTAATTTTATTTATAGTTATTCTTCATTTATTTGCCTTACATTTAACTGGATCATCTAATCCTCTTGGATCAAATTTTAATAATTATAAAATTTCATTTCATCCATATTTTTCAATTAAAGACCTTTTAGGATTTTATATTATCTTATTTATCTTTATATTCATTAATTTTCAATTTCCATATCATTTAGGAGATCCAGATAATTTTAAAATTGCAAATCCAATAAATACTCCAACTCATATTAAACCTGAATGATATTTTCTATTTGCATATTCAATTTTACGAGCAATTCCTAATAAATTAGGAGGTGTAAT----------------------------------------------------------------------------------------------------------------------------------------------------------------------------------------------------------------------------------------------------------------------------------
	EU513288          ------------------------------------------------------------------------------------------------------------------------------------------------------------------------------------------------------------------------------------------------------------------------------------------------------------------------------------------------------------------------------------------------------------TATGTACTACCATGAGGACAAATATCATATTGAGGTGCAACAGTTATTACTAATCTTTTATCAGCAATTCCTTATATTGGTGATACAATTGTATTATGAATCTGAGGTGGATTCTCAATTAATAATGCTACCTTAAATCGATTTTTTTCTTTACATTTTATTTTACCATTATTAATTTTATTTATAGTTATTCTTCATTTATTTGCCTTACATTTAACTGGATCATCTAATCCTCTTGGATCAAATTTTAATAATTATAAAATTTCATTTCATCCATATTTTTCAATTAAAGACCTTTTAGGATTTTATATTATCTTATTTATCTTTATATTCATTAATTTTCAATTTCCATATCATTTAGGAGATCCAGATAATTTTAAAATTGCAAATCCAATAAATACTCCGACTCATATTAAACCTGAATGATATTTTCTATTTGCATATTCAATTTTACGAGCAATTCCTAATAAATTAGGAGGTGTAAT----------------------------------------------------------------------------------------------------------------------------------------------------------------------------------------------------------------------------------------------------------------------------------
	EU513289          ------------------------------------------------------------------------------------------------------------------------------------------------------------------------------------------------------------------------------------------------------------------------------------------------------------------------------------------------------------------------------------------------------------TATGTACTACCATGAGGACAAATATCATATTGAGGTGCAACAGTTATTACTAATCTTTTATCAGCAATTCCTTATATTGGTGATACAATTGTATTATGAATTTGAGGTGGATTTTCAATTAATAATGCTACATTAAATCGATTTTTTTCTTTACATTTTATTTTACCATTATTAATTTTATTTATAGTTATTCTTCATTTATTTGCCTTACATTTAACTGGATCATCTAATCCTCTTGGATCAAATTTTAATAATTATAAAATTTCATTTCATCCATATTTTTCAATTAAAGATCTTTTAGGATTTTATATCATCTTATTTATCTTTATATTCATTAATTTTCAATTTCCATATCATTTAGGAGATCCAGACAATTTTAAAATTGCAAATCCAATAAATACTCCAACTCATATTAAACCTGAATGATATTTCCTATTTGCATATTCAATTTTACGAGCAATTCCTAATAAATTAGGAGGTGTAAT----------------------------------------------------------------------------------------------------------------------------------------------------------------------------------------------------------------------------------------------------------------------------------
	EU513290          ------------------------------------------------------------------------------------------------------------------------------------------------------------------------------------------------------------------------------------------------------------------------------------------------------------------------------------------------------------------------------------------------------------TATGTACTACCATGAGGACAAATATCATATTGAGGTGCAACAGTTATTACTAATCTTTTATCAGCAATTCCTTATATTGGTGATACAATTGTATTATGAATTTGAGGTGGATTTTCAATTAATAATGCTACATTAAATCGATTTTTTTCTTTACATTTTATTTTACCATTATTAATTTTATTTATAGTTATTCTTCATTTATTTGCCTTACATTTAACTGGATCATCTAATCCTCTTGGATCAAATTTTAATAATTATAAAATTTCATTTCATCCATATTTTTCAATTAAAGATCTTTTAGGATTTTATATCATCTTATTTATCTTTATATTCATTAATTTTCAATTTCCATATCATTTAGGAGATCCAGACAATTTCAAAATTGCAAATCCAATAAATACTCCAACTCATATTAAACCTGAATGATATTTCCTATTTGCATATTCAATTTTACGAGCAATTCCTAATAAATTAGGAGGTGTAAT----------------------------------------------------------------------------------------------------------------------------------------------------------------------------------------------------------------------------------------------------------------------------------
	EU513291          ------------------------------------------------------------------------------------------------------------------------------------------------------------------------------------------------------------------------------------------------------------------------------------------------------------------------------------------------------------------------------------------------------------TATGTACTACCATGAGGACAAATATCATATTGAGGTGCAACAGTTATTACTAATCTTTTATCAGCAATTCCTTATATTGGTGATACAATTGTATTATGAATTTGAGGTGGATTTTCAATTAATAATGCTACATTAAATCGATTTTTTTCTTTACATTTTATTTTACCATTATTAATTTTATTTATAGTTATTCTTCATTTATTTGCCTTACATTTAACTGGATCATCTAATCCTCTTGGATCAAATTTTAATAATTATAAAATTTCATTTCATCCATATTTTTCAATTAAAGATCTTTTAGGATTTTATATCATCTTATTTATCTTTATATTCATTAATTTTCAATTTCCATATCATTTAAGAGATCCAGACAATTTTAAAATTGCAAATCCAATAAATACTCCAACTCATATTAAACCTGAATGATATTTCCTATTTGCATATTCAATTTTACGAGCAATTCCTAATAAATTAGGAGGTGTAAT----------------------------------------------------------------------------------------------------------------------------------------------------------------------------------------------------------------------------------------------------------------------------------
	EU513292          ------------------------------------------------------------------------------------------------------------------------------------------------------------------------------------------------------------------------------------------------------------------------------------------------------------------------------------------------------------------------------------------------------------TATGTACTACCATGAGGACAAATATCATATTGAGGTGCAACAGTTATTACTAATCTTTTATCAGCAATTCCTTATATTGGTGATACAATTGTATTATGAATTTGAGGTGGATTTTCAATTAATAATGCTACATTAAATCGATTTTTTTCTTTACATTTTATTTTACCATTATTAATTTTATTTATAGTTATTCTTCATTTATTTGCCTTACATTTAACTGGATCATCTAATCCTCTTGGATCAAATTTTAATAATTATAAAATTTCATTTCATCCATATTTTTCAATTAAAGATCTTTTAGGATTTTATATCATCTTATTTATCTTTATATTCATTAATTTTCAATTTCCATATCATTTAGGAGATCCAGACAATTTTAAAATTGCAAATCCAATAAATACTCCAACTCATATTAAACCTGAATGATATTTCTTATTTGCATATTCAATTTTACGAGCAATTCCTAATAAATTAGGAGGTGTAAT----------------------------------------------------------------------------------------------------------------------------------------------------------------------------------------------------------------------------------------------------------------------------------
	EU513293          ------------------------------------------------------------------------------------------------------------------------------------------------------------------------------------------------------------------------------------------------------------------------------------------------------------------------------------------------------------------------------------------------------------TATGTACTACCATGAGGACAAATATCATATTGAGGTGCAACAGTTATTACTAATCTTTTATCAGCAATTCCTTATATTGGTGATACAATTGTATTATGAATTTGAGGTGGATTTTCAATTAATAATGCTACATTAAATCGATTTTTTTCTTTACATTTTATTTTACCATTATTAATTTTATTTATAGTTATTCTTCATTTATTTGCCTTACATTTAACTGGATCATCTAATCCTCTTGGATCAAATTTTAATAATTATAAAATTTCATTTCATCCATATTTTTCAATTAAAGATATTTTAGGATTTTATATCATCTTATTTATCTTTATATTCATTAATTTTCAATTTCCATATCATTTAGGAGATCCAGACAATTTCAAAATTGCAAATCCAATAAATACTCCAACTCATATTAAACCTGAATGATATTTCCTATTTGCATATTCAATTTTACGAGCAATTCCTAATAAATTAGGAGGTGTAAT----------------------------------------------------------------------------------------------------------------------------------------------------------------------------------------------------------------------------------------------------------------------------------
	EU513294          ------------------------------------------------------------------------------------------------------------------------------------------------------------------------------------------------------------------------------------------------------------------------------------------------------------------------------------------------------------------------------------------------------------TATGTACTACCATGAGGACAAATATCATATCGAGGTGCAACAGTTATTACTAATCTTTTATCAGCAATTCCTTATATTGGTGATACAATTGTATTATGAATCTGCGGTGGATTTTCAATTAATAATGCTACATTAAATCGATTTTTTTCTTTACATTTTATTTTACCATTATTAATTTTATTTATAGTTATTCTTCATTTATTTGCCTTACATTTAACTGGATCATCTAATCCTCTTGGATCAAATTTTAATAATTATAAAATTTCATTTCATCCATATTTTTCAATTAAAGATCTTTTAGGATTTTATATCATCTTATTTATCTTTATATTCATTAATTTTCAATTTCCATATCATTTAGGAGATCCAGACAATTTTAAAATTGCAAATCCAATAAATACTCCAACTCATATTAAGCCTGAATGATATTTCCTATTTGCATATTCAACTTTACGAGCAATTCCTAATAAATTAGGAGGTGTAAT----------------------------------------------------------------------------------------------------------------------------------------------------------------------------------------------------------------------------------------------------------------------------------
	EU513295          ------------------------------------------------------------------------------------------------------------------------------------------------------------------------------------------------------------------------------------------------------------------------------------------------------------------------------------------------------------------------------------------------------------TATGTACTACCATGAGGACAAATATCATATTGAGGTGCAACAGTTATTACTAATCTTTTATCAGCAATTCCTTATATTGGTGATACAATTGTATTATGAATCTGAGGTGGATTTTCAATTAATAATGCTACATTAAATCGATTTTTTTCTTTACATTTTATTTTACCATTATTAATTTTATTTATAGTTATTCTTCATTTATTTGCCTTACATTTAACTGGATCATCTAATCCTCTTGGATCAAATTTTAATAATTATAAAATTTCATTTCATCCATATTTTTCAATTAAAGATCTTTTAGGATTTTATATCATCTTATTTATCCTTATATTCATTAATTTTCAATTTCCATATCATTTAGGAGATCCAGACAATTTTAAAATTGCAAATCCAATAAATACTCCAACTCATATTAAACCTGAATGATATTTCCTATTTGCATATTCAATTTTACGAGCAATTCCTAATAAATTAGGAGGTGTAAT----------------------------------------------------------------------------------------------------------------------------------------------------------------------------------------------------------------------------------------------------------------------------------
	EU513296          ------------------------------------------------------------------------------------------------------------------------------------------------------------------------------------------------------------------------------------------------------------------------------------------------------------------------------------------------------------------------------------------------------------TATGTACTACCATGAGGACAAATATCATATTGAGGTGCAACAGTTATTACTAATCTTTTATCAGCAATTCCTTATATTGGTGATACAATTGTATTATGAATTTGAGGTGGATTCTCAATTAATAATGCTACATTAAATCGATTCTTTTCTTTACATTTTATTTTACCATTATTAATTTTATTTATAGTTATCCTTCATTTATTTGCCTTACATTTAACTGGATCATCCAATCCTCTTGGATCAAACTTTAATAATTATAAAATTTCATTTCATCCATATTTTTCAATTAAAGATCTTTTAGGATTTTATATCATCTTATTTATCTTTATATTCATTAATTTTCAATTTCCATATCATTTAGGAGATCCAGACAATTTTAAAATTGCAAATCCAATAAATACTCCAACTCATATTAAACCTGAATGATATTTCTTATTTGCATATTCAATTTTACGAGCAATTCCTAATAAATTAGGAGGTGTAAT----------------------------------------------------------------------------------------------------------------------------------------------------------------------------------------------------------------------------------------------------------------------------------
	EU513297          ------------------------------------------------------------------------------------------------------------------------------------------------------------------------------------------------------------------------------------------------------------------------------------------------------------------------------------------------------------------------------------------------------------TATGTACTACCATGAGGACAAATATCATATTGAGGTGCAACAGTTATTACTAATCTTTTATCAGCAATTCCTTATATTGGTGATACAATTGTATTGTGAATTTGAGGTGGATTCTCAATTAATAATGCTACATTAAATCGATTCTTTTCTTTACATTTTATTTTACCATTATTAATTTTATTTATAGTTATCCTTCATTTATTTGCCTTACATTTAACTGGATCATCCAATCCTCTTGGATCAAACTTTAATAATTATAAAATTTCATTTCATCCATATTTTTCAATTAAAGATCTTTTAGGATTTTATATCATCTTATTTATCTTTATATTCATTAATTTTCAATTTCCATATCATTTAGGAGATCCAGACAATTTTAAAATTGCAAATCCAATAAATACTCCAACTCATACTAAACCTGAATGATATTTCTTATTTGCATATTCAATTTTACGAGCAATTCCTAATAAATTAGGAGGTGTAAT----------------------------------------------------------------------------------------------------------------------------------------------------------------------------------------------------------------------------------------------------------------------------------
	GU979492          ------------------------------------------------------------------------------------------------------------------------------------------------------------------------------------------------------------------------------------------------------------------------------------------------------------------------------------------------------------------------------------------------------------TATGTACTACCATGAGGACAAATATCATATTGAGGTGCAACAGTTATTACTAATCTTTTATCAGCAATTCCTTATATTGGTGATACAATTGTATTATGAATTTGAGGTGGATTTTCAATTAATAATGCTACATTAAATCGATTTTTTTCTTTACATTTTATTTTACCATTATTAATTTTATTTATAGTTATTCTTCATTTATTTGCCTTACATTTAACTGGATCATCTAATCCTCTTGGATCAAATTTTAATAATTATAAAATTTCATTTCATCCATATTTTTCAATTAAAGATCTTTTAGGATTTTATATCATCTTATTTATCTTTATATTCATTAATTTTCAATTTCCATATCATTTAGGAGATCCAGACAATTTCAAAATTGCAAATCCAATAAATACTCCAACTCATATTAAACCTGAATGATATTTCCTATTTGCATATTCAATTTTACGAGCAATTCCTAATAAATTAGGAGGTGTAATCGGATTAGTAATATCAATTCTTATTCTTTATATTATAATTTTTTATAATAAT---AAAATAATAAACAATAAATTTAATATATTAAATAAAATTTATTATTGAATATTTATTAATAACTTCATTTTATTAACATGATTAGGTAAACAATTAATTGAATATCCATTTACTAATATTAATATATTATTTACAACAACATATTTTTTATATTTTTTCTTAAATTTCTATTTAAGAAAATTATGAGATAATTTAATTTGAAATTCACCATTAAATTAA
	GU979494          ------------------------------------------------------------------------------------------------------------------------------------------------------------------------------------------------------------------------------------------------------------------------------------------------------------------------------------------------------------------------------------------------------------TATGTACTACCATGAGGACAAATATCATATTGAGGTGCAACAGTTATTACTAATCTTTTATCAGCAATTCCTTATATTGGTGATACAATTGTATTATGAATTTGAGGTGGATTTTCAATTAATAATGCTACATTAAACCGATTTTTTTCTTTACATTTTATTTTACCATTATTAATTTTATTTATAGTTATTCTTCATTTATTTGCCTTACATTTAACTGGATCATCTAATCCTCTTGGATCAAATTTTAATAATTATAAAATTTCATTTCATCCATATTTTTCAATTAAAGATCTTTTAGGATTTTATATCATCTTATTTATCTTTATATTCATTAATTTTCAATTTCCATATCATTTAGGAGATCCAGATAATTTTAAAATTGCAAATCCAATAAATACTCCAACTCATATTAAACCTGAATGATATTTCTTATTTGCATATTCAATTTTACGAGCAATTCCTAATAAATTAGGAGGTGTAATCGGATTAGTAATATCAATTCTTATTCTTTATATTATAATTTTTTATAATAAT---AAAATAATAAACAATAAATTTAATATATTAAATAAAATTTATTATTGAATATTTATTAATAATTTCATTTTATTAACATGATTAGGTAAACAATTAATTGAATATCCATTTACTAATATTAATATATTATTTACAACAACATATTTTTTATATTTTTTCTTAAATTTCTATTTAAGAAAATTATGAGATAATTTAATTTGAAATTCACCATTAAATTAA
	GU979495          ------------------------------------------------------------------------------------------------------------------------------------------------------------------------------------------------------------------------------------------------------------------------------------------------------------------------------------------------------------------------------------------------------------TATGTACTACCATGAGGACAAATATCATATTGAGGTGCAACAGTTATTACTAATCTTTTATCAGCAATTCCTTATATTGGTGATACAATTGTATTATGAATTTGAGGTGGATTTTCAATTAATAATGCTACATTAAATCGATTTTTTTCTTTACATTTTATTTTACCATTATTAATTTTATTTATAGTTATTCTTCATTTATTTGCCTTACATTTAACTGGATCATCTAATCCTCTTGGATCAAATTTTAATAATTATAAAATTTCATTTCATCCATATTTTTCAATTAAAGATCTTTTAGGATTTTATATCATCTTATTTATCTTTATATTCATTAATTTTCAATTTCCATATCATTTAGGAGATCCAGACAATTTCAAAATTGCAAATCCAATAAATACTCCAACTCATATTAAACCTGAATGATATTTCCTATTTGCATATTCAATTTTACGAGCAATTCCTAATAAATTAGGAGGTGTAATCGGATTAGTAATATCAATTCTTATTCTTTATATTATAATTTTTTATAATAAT---AAAATAATAAACAATAAATTTAATATATTAAATAAAATTTATTATTGAATATTTATTAATAACTTCATTTTATTAACATGATTAGGTAAACAATTAATTGAATATCCATTTACTAATATTAATATATTATTTACAACAACATATTTTTTATATTTTTTCTTAAATTTCTATTTAAGAAAATTATGAGATAATTTAATTTGAAATTCACCATTAAATTAA
	JQ778297          ------------------------------------------------------------------------------------------------------------------------------------------------------------------------------------------------------------------------------------------------------------------------------------------------------------------------------------------------------------------------------------------------------------TATGTACTACCATGAGGACAAATATCATATTGAGGTGCAACAGTTATTACTAATCTTTTATCAGCAATTCCTTATATTGGTGATACAATTGTATTATGAATTTGAGGTGGATTTTCAATTAATAATGCTACATTAAATCGATTTTTTTCTTTACATTTTATTTTACCATTATTAATTTTATTTATAGTTATTCTTCATTTATTTGCCTTACATTTAACTGGATCATCTAATCCTCTTGGATCAAATTTTAATAATTATAAAATTTCATTTCATCCATATTTTTCAATTAAAGATCTTTTAGGATTTTATATCATCTTATTTATCTTTATATTCATTAATTTTCAATTTCCATATCATTTAGGAGATCCAGACAATTTCAAAATTGCAAATCCAATAAATACTCCAACTCATATTAAACCTGAATGATATTTCCTATTTGCATATTCAATTTTACGAGCAATTCCTAATAAATTAGG-------------------------------------------------------------------------------------------------------------------------------------------------------------------------------------------------------------------------------------------------------------------------------------------
	JQ778298          ------------------------------------------------------------------------------------------------------------------------------------------------------------------------------------------------------------------------------------------------------------------------------------------------------------------------------------------------------------------------------------------------------------TATGTACTACCATGAGGACAAATATCATATTGAGGTGCAACAGTTATTACTAATCTTTTATCAGCAATTCCTTATATTGGTGATACAATTGTATTATGAATTTGAGGTGGATTTTCAATTAATAATGCTACATTAAATCGATTTTTTTCTTTACATTTTATTTTACCATTATTAATTTTATTTATAGTTATTCTTCATTTATTTGCCTTACATTTAACTGGATCATCTAATCCTCTTGGATCAAATTTTAATAATTATAAAATTTCATTTCATCCATATTTTTCAATTAAAGATCTTTTAGGATTTTATATCATCTTATTTATCTTTATATTCATTAATTTTCAATTTCCATATCATTTAGGAGATCCAGACAATTTTAAAATTGCAAATCCAATAAATACTCCAACTCATATTAAACCTGAATGATATTTCCTATTTGCATATTCAATTTTACGAGCAATTCCTAATAAATTAGG-------------------------------------------------------------------------------------------------------------------------------------------------------------------------------------------------------------------------------------------------------------------------------------------
	JQ778299          ------------------------------------------------------------------------------------------------------------------------------------------------------------------------------------------------------------------------------------------------------------------------------------------------------------------------------------------------------------------------------------------------------------TATGTACTACCATGAGGACAAATATCATATTGAGGTGCAACAGTTATTACTAATCTTTTATCAGCAATTCCTTATATTGGTGATACAATTGTATTATGAATTTGAGGTGGATTTTCAATTAATAATGCTACATTAAATCGATTTTTTTCTTTACATTTTATTTTACCATTATTAATTTTATTTATAGTTATTCTTCATTTATTTGCCCTACATTTAACTGGATCATCTAATCCTCTTGGATCAAATTTTAATAATTATAAAATTTCATTTCATCCATATTTTTCAATTAAAGATCTTTTAGGATTTTATATCATCTTATTTATCTTTATATTCATTAATTTTCAATTTCCATATCATTTAGGAGATCCAGACAATTTTAAAATTGCAAATCCAATAAATACTCCAACTCATATTAAACCTGAATGATATTTCCTATTTGCATATTCAATTTTACGAGCAATTCCTAATAAATTAGG-------------------------------------------------------------------------------------------------------------------------------------------------------------------------------------------------------------------------------------------------------------------------------------------
	JQ778300          ------------------------------------------------------------------------------------------------------------------------------------------------------------------------------------------------------------------------------------------------------------------------------------------------------------------------------------------------------------------------------------------------------------TATGTACTACCATGAGGACAAATATCATATTGAGGTGCAACAGTTATTACTAATCTTTTATCAGCAATTCCTTATATTGGTGATACAATTGTATTATGAATTTGAGGTGGATTTTCAATTAATAATGCTACATTAAATCGATTTTTTTCTTTACATTTTATTTTACCATTATTAATTTTATTTATAGTTATTCTTCATTTATTTGCCCTACATTTAACTGGATCATCTAATCCTCTTGGATCAAATTTTAATAATTATAAAATTTCATTTCATCCATATTTTTCAATTAAAGATCTTTTAGGATTTTATATCATCTTATTTATCTTTATATTCATTAATTTTCAATTTCCATATCATTTAGGAGATCCAGACAATTTTAAAATTGCAAATCCAATAAATACTCCAACTCATATTAAACCTGAATGATATTTCCTATTTGCATATTCAATTTTACGAGCAATTCCTAATAAATTAGG-------------------------------------------------------------------------------------------------------------------------------------------------------------------------------------------------------------------------------------------------------------------------------------------
	JQ778301          ------------------------------------------------------------------------------------------------------------------------------------------------------------------------------------------------------------------------------------------------------------------------------------------------------------------------------------------------------------------------------------------------------------TATGTACTACCATGAGGACAAATATCATATTGAGGTGCAACAGTTATTACTAATCTTTTATCAGCAATTCCTTATATTGGTGATACAATTGTATTATGAATTTGAGGTGGATTTTCAATTAATAATGCTACATTAAATCGATTTTTTTCTTTACATTTTATTTTACCATTATTAATTTTATTTATAGTTATTCTTCATTTATTTGCCTTACATTTAACTGGATCATCTAATCCTCTTGGATCAAATTTTAATAATTATAAAATTTCATTTCATCCATATTTTTCAATTAAAGATCTTTTAGGATTTTATATCATCTTATTTATCTTTATATTCATTAATTTTCAATTTCCATATCATTTAGGAGATCCAGACAATTTTAAAATTGCAAATCCAATAAATACTCCAACTCATATTAAACCTGAATGATATTTCCTATTTGCATATTCAATTTTACGAGCAATTCCTAATAAATTAGG-------------------------------------------------------------------------------------------------------------------------------------------------------------------------------------------------------------------------------------------------------------------------------------------
	JQ778302          ------------------------------------------------------------------------------------------------------------------------------------------------------------------------------------------------------------------------------------------------------------------------------------------------------------------------------------------------------------------------------------------------------------TATGTACTACCATGAGGACAAATATCATATTGAGGTGCAACAGTTATTACTAATCTTTTATCAGCAATTCCTTATATTGGTGATACAATTGTATTATGAATTTGAGGTGGATTTTCAATTAATAATGCTACATTAAATCGATTTTTTTCTTTACATTTTATTTTACCATTATTAATTTTATTTATAGTTATTCTTCATTTATTTGCCTTACATTTAACTGGATCATCTAATCCTCTTGGATCAAATTTTAATAATTATAAAATTTCATTTCATCCATATTTTTCAATTAAAGATCTTTTAGGATTTTATATCATCTTATTTATCTTTATATTCATTAATTTTCAATTTCCATATCATTTAGGAGATCCAGACAATTTTAAAATTGCAAATCCAATAAATACTCCAACTCATATTAAACCTGAATGATATTTCCTATTTGCATATTCAATTTTACGAGCAATTCCTAATAAATTAGG-------------------------------------------------------------------------------------------------------------------------------------------------------------------------------------------------------------------------------------------------------------------------------------------
	JQ778303          ------------------------------------------------------------------------------------------------------------------------------------------------------------------------------------------------------------------------------------------------------------------------------------------------------------------------------------------------------------------------------------------------------------TATGTACTACCATGAGGACAAATATCATATTGAGGTGCAACAGTTATTACTAATCTTTTATCAGCAATTCCTTATATTGGTGATACAATTGTATTATGAATTTGAGGTGGATTTTCAATTAATAATGCTACATTAAATCGATTTTTTTCTTTACATTTTATTTTACCATTATTAATTTTATTTATAGTTATTCTTCATTTATTTGCCTTACATTTAACTGGATCATCTAATCCTCTTGGATCAAATTTTAATAATTATAAAATTTCATTTCATCCATATTTTTCAATTAAAGATCTTTTAGGATTTTATATCATCTTATTTATCTTTATATTCATTAATTTTCAATTTCCATATCATTTAGGAGATCCAGACAATTTTAAAATTGCAAATCCAATAAATACTCCAACTCATATTAAACCTGAATGATATTTCCTATTTGCATATTCAATTTTACGAGCAATTCCTAATAAATTAGG-------------------------------------------------------------------------------------------------------------------------------------------------------------------------------------------------------------------------------------------------------------------------------------------
	KM433621          ---------------------------------------------------------------------------------------------------------------------------------------------------------------------------------------------------------------------------------------------------------------------------------------------------------------------------------------------------------------------------------------------------------------------------------------------------ACAGTTATTACTAATCTTTTATCAGCAATTCCTTATATTGGTGATACAATTGTATTATGAATCTGAGGTGGGTTCTCAATTAATAATGCTACCTTAAATCGATTTTTTTCTTTACATTTTATTTTACCATTATTAATTTTATTTATAGTTATTCTTCATTTATTTGCCTTACATTTAACTGGATCATCTAATCCTCTTGGATCAAATTTTAATAATTATAAAATTTCATTTCATCCATATTTTTCAATTAAAGACCTTTTAGGATTTTATATTATCTTATTTATCTTTATATTCATTAATTTTCAATTTCCATATCATTTAGGAGATCCAGATAATTTTAAAATTGCAAATCCAATAAATACTCCAACTCATATTAAACCTGAATGATATTTTCTATTTGCATATTCAATTTTACGAGCAATTCCTAATAAATTAGGAGGTGTAATCGGACTAGTAATATCAATTCTTATTCTTTATATTATAATTTTTTATAATAAT---AAAATAATAAATAATAAATTTAATATATTTAATAAAATTTACTATTGAATATTTATTAATAACTTCATTTTATTAACATGATTAGGTAAACAATTAATTGAATATCCATTTACTAATATTAATATATTATTTACAACAACATATTTCTTATATTTTTTCTTAAATTTCTATTTAAGAAAATTATGAGATAATTTAATTTGAAATTCCCCATCAAA----
	KM433622          ---------------------------------------------------------------------------------------------------------------------------------------------------------------------------------------------------------------------------------------------------------------------------------------------------------------------------------------------------------------------------------------------------------------------------------------------------ACAGTTATTACTAATCTTTTATCAGCAATTCCTTATATTGGTGATACAATTGTATTATGAATCTGAGGTGGGTTCTCAATTAATAATGCTACCTTAAATCGATTTTTTTCTTTACATTTTATTTTACCATTATTAATTTTATTTATAGTTATTCTTCATTTATTTGCCTTACATTTAACTGGATCATCTAATCCTCTTGGATCAAATTTTAATAATTATAAAATTTCATTTCATCCATATTTTTCAATTAAAGACCTTTTAGGATTTTATATTATCTTATTTATCTTTATATTCATTAATTTTCAATTTCCATATCATTTAGGAGATCCAGATAATTTTAAAATTGCAAATCCAATAAATACTCCAACTCATATTAAACCTGAATGATATTTTCTATTTGCATATTCAATTTTACGAGCAATTCCTAATAAATTAGGAGGTGTAATCGGACTAGTAATATCAATTCTTATTCTTTATATTATAATTTTTTATAATAAT---AAAATAATAAATAATAAATTTAATATATTTAATAAAATTTACTATTGAATATTTATTAATAACTTCATTTTATTAACATGATTAGGTAAACAATTAATTGAATATCCATTTACTAATATTAATATATTATTTACAACAACATATTTCTTATATTTTTTCTTAAATTTCTATTTAAGAAAATTATGAGATAATTTAATTTGAAATTCACCATCAAA----
	KM433623          ---------------------------------------------------------------------------------------------------------------------------------------------------------------------------------------------------------------------------------------------------------------------------------------------------------------------------------------------------------------------------------------------------------------------------------------------------ACAGTTATTACTAATCTTTTATCAGCAATTCCTTATATTGGTGATACAATTGTATTATGAATCTGAGGTGGGTTCTCAATTAATAATGCTACCTTAAATCGATTTTTTTCTTTACATTTTATTTTACCATTATTAATTTTATTTATAGTTATTCTTCATTTATTTGCCTTACATTTAACTGGATCATCTAATCCTCTTGGATCAAATTTTAATAATTATAAAATTTCATTTCATCCATATTTTTCAATTAAAGACCTTTTAGGATTTTATATTATCTTATTTATCTTTATATTCATTAATTTTCAATTTCCATATCATTTAGGAGATCCAGATAATTTTAAAATTGCAAATCCAATAAATACTCCAACTCATATTAAACCTGAATGATATTTTCTATTTGCATATTCAATTTTACGAGCAATTCCTAATAAATTAGGAGGTGTAATCGGACTAGTAATATCAATTCTTATTCTTTATATTATAATTTTTTATAATAAT---AAAATAATAAATAATAAATTTAATATATTTAATAAAATTTACTATTGAATATTTATTAATAACTTCATTTTATTAACATGATTAGGTAAACAATTAATTGAATATCCATTTACTAATATTAATATATTATTTACAACAACATATTTCTTATATTTTTTCTTAAATTTCTATTCAAGAAAATTATGAGATAATTTAATTTGAAATTCACCATCAAA----
	KM433624          ---------------------------------------------------------------------------------------------------------------------------------------------------------------------------------------------------------------------------------------------------------------------------------------------------------------------------------------------------------------------------------------------------------------------------------------------------ACAGTTATTACTAATCTTTTATCAGCAATTCCTTATATTGGTGATACAATTGTATTATGAATCTGAGGTGGGTTCTCAATTAATAATGCTACCTTAAATCGATTTTTTTCTTTACATTTTATTTTACCATTATTAATTTTATTTATAGTTATTCTTCATTTATTTGCCTTACATTTAACTGGATCATCTAATCCTCTTGGATCAAATTTTAATAATTATAAAATTTCATTTCATCCATATTTTTCAATTAAAGACCTTTTAGGATTTTATATTATCTTATTTATCTTTATATTCATTAATTTTCAATTTCCATATCATTTAGGAGATCCAGATAATTTTAAAATTGCAAATCCAATAAATACTCCAACTCATATTAAACCTGAATGATATTTTCTATTTGCATATTCAATTTTACGAGCAATTCCTAATAAATTAGGAGGTGTAATCGGACTAGTAATATCAATTCTTATTCTTTATATTATAATTTTTTATAATAAT---AAAATAATAAATAATAAATTTAATATATTTAATAAAATTTACTATTGAATATTTATTAATAACTTCATTTTATTAACATGATTAGGTAAACAATTAATTGAATATCCATTTACTAATATTAATATATTATTTACAACAACATATTTCTTATATTTTTTCTTAAATTTCTATTTAAGAAAATTATGAGATAATTTAATTTGAAATTCACCATCAAA----
	KM433625          ---------------------------------------------------------------------------------------------------------------------------------------------------------------------------------------------------------------------------------------------------------------------------------------------------------------------------------------------------------------------------------------------------------------------------------------------------ACAGTTATTACTAATCTTTTATCAGCAATTCCTTATATTGGTGATACAATTGTATTATGAATTTGAGGTGGATTCTCAATTAATAATGCTACATTAAATCGATTCTTTTCTTTACATTTTATTTTACCATTATTAATTTTATTTATAGTTATCCTTCATTTATTTGCCTTACATTTAACTGGATCATCTAATCCTCTTGGATCAAATTTTAATAATTATAAAATTTCATTTCATCCATATTTTTCAATTAAAGATCTTTTAGGATTTTATATCATCTTATTTATCTTTATATTCATTAATTTTCAATTTCCATATCATTTAGGAGATCCAGACAATTTTAAAATTGCAAATCCAATAAATACTCCAACTCATATTAAACCTGAATGATATTTCCTATTTGCATATTCAATTTTACGAGCAATTCCTAATAAATTAGGAGGTGTAATCGGACTAGTAATATCAATTATTATTCTTTATATTATAATTTTTTATAATAAT---AAAATAATAAACAATAAATTTAATATATTAAATAAAATTTATTATTGAATATTTATTAATAACTTCATTTTATTAACATGATTAGGTAAACAATTAATTGAATATCCATTTACTAATATTAATATATTATTTACAACAACATATTTCTTATATTTTTTCTTAAATTTCTATTTAAGAAAATTATGAGATAATTTAATTTGAAATTCACCATCAAA----
	KM433626          ---------------------------------------------------------------------------------------------------------------------------------------------------------------------------------------------------------------------------------------------------------------------------------------------------------------------------------------------------------------------------------------------------------------------------------------------------ACAGTTATTACTAATCTTTTATCAGCAATTCCTTATATTGGTGATACAATTGTATTATGAATCTGAGGTGGGTTCTCAATTAATAATGCTACCTTAAATCGATTTTTTTCTTTACATTTTATTTTACCATTATTAATTTTATTTATAGTTATTCTTCATTTATTTGCCTTACATTTAACTGGATCATCTAATCCTCTTGGATCAAATTTTAATAATTATAAAATTTCATTTCATCCATATTTTTCAATTAAAGACCTTTTAGGATTTTATATTATCTTATTTATCTTTATATTCATTAATTTTCAATTTCCATATCATTTAGGAGATCCAGATAATTTTAAAATTGCAAATCCAATAAATACTCCAACTCATATTAAACCTGAATGATATTTTCTATTTGCATATTCAATTTTACGAGCAATTCCTAATAAATTAGGAGGTGTAATCGGACTAGTAATATCAATTCTTATTCTTTATATTATAATTTTTTATAATAAT---AAAATAATAAATAATAAATTTAATATATTTAATAAAATTTACTATTGAATATTTATTAATAACTTCATTTTATTAACATGATTAGGTAAACAATTAATTGAATATCCATTTACTAATATTAATATATTATTTACAACAACATATTTCTTATATTTTTTCTTAAATTTCTATTTAAGAAAATTATGAGATAATTTAATTTGAAATTCACCATCAAA----
	KM433627          ---------------------------------------------------------------------------------------------------------------------------------------------------------------------------------------------------------------------------------------------------------------------------------------------------------------------------------------------------------------------------------------------------------------------------------------------------ACAGTTATTACTAATCTTTTATCAGCAATTCCTTATATTGGTGATACAATTGTATTATGAATCTGAGGTGGGTTCTCAATTAATAATGCTACCTTAAATCGATTTTTTTCTTTACATTTTATTTTACCATTATTAATTTTATTTATAGTTATTCTTCATTTATTTGCCTTACATTTAACTGGATCATCTAATCCTCTTGGATCAAATTTTAATAATTATAAAATTTCATTTCATCCATATTTTTCAATTAAAGACCTTTTAGGATTTTATATTATCTTATTTATCTTTATATTCATTAATTTTCAATTTCCATATCATTTAGGAGATCCAGATAATTTTAAAATTGCAAATCCAATAAATACTCCAACTCATATTAAACCTGAATGATATTTTCTATTTGCATATTCAATTTTACGAGCAATTCCTAATAAATTAGGAGGTGTAATCGGACTAGTAATATCAATTCTTATTCTTTATATTATAATTTTTTATAATAAT---AAAATAATAAATAATAAATTTAATATATTTAATAAAATTTACTATTGAATATTTATTAATAACTTCATTTTATTAACATGATTAGGTAAACAATTAATTGAATATCCATTTACTAATATTAATATATTATTTACAACAACATATTTCTTATATTTTTTCTTAAATTTCTATTTAAGAAAATTATGAGATAATTTAATTTGAAATTCACCATCAAA----
	KM433628          ---------------------------------------------------------------------------------------------------------------------------------------------------------------------------------------------------------------------------------------------------------------------------------------------------------------------------------------------------------------------------------------------------------------------------------------------------ACAGTTATTACTAATCTTTTATCAGCAATTCCTTATATTGGTGATACAATTGTATTATGAATCTGAGGTGGATTCTCAATTAATAATGCTACCTTAAATCGATTTTTTTCTTTACATTTTATTTTACCATTATTAATTTTATTTATAGTTATTCTTCATTTATTTGCCTTACATTTAACTGGATCATCTAATCCTCTTGGATCAAATTTTAATAATTATAAAATTTCATTTCATCCATATTTTTCAATTAAAGACCTTTTAGGATTTTATATTATCTTATTTATCTTTATATTCATTAATTTTCAATTTCCATATCATTTAGGAGATCCAGATAATTTTAAAATTGCAAATCCAATAAATACTCCAACTCATATTAAACCTGAATGATATTTTCTATTTGCATATTCAATTTTACGAGCAATTCCTAATAAATTAGGAGGTGTAATCGGACTAGTAATATCAATTATTATTCTTTATATTATAATTTTTTATAATAAT---AAAATAATAAATAATAAATTTAATATATTTAATAAAATTTACTATTGAATATTTATTAATAACTTCATTTTATTAACATGATTAGGTAAACAATTAATTGAATATCCATTTACTAATATTAATATATTATTTACAACAACATATTTCTTATATTTTTTCCTAAATTTCTATTTAAGAAAATTATGAGATAATTTAATTTGAAATTCACCATCAAA----
	KM433629          ---------------------------------------------------------------------------------------------------------------------------------------------------------------------------------------------------------------------------------------------------------------------------------------------------------------------------------------------------------------------------------------------------------------------------------------------------ACAGTTATTACTAATCTTTTATCAGCAATTCCTTATATTGGTGATACAATTGTATTATGAATCTGAGGTGGGTTCTCAATTAATAATGCTACCTTAAATCGATTTTTTTCTTTACATTTTATTTTACCATTATTAATTTTATTTATAGTTATTCTTCATTTATTTGCCTTACATTTAACTGGATCATCTAATCCTCTTGGATCAAATTTTAATAATTATAAAATTTCATTTCATCCATATTTTTCAATTAAAGACCTTTTAGGATTTTATATTATCTTATTTATCTTTATATTCATTAATTTTCAATTTCCATATCATTTAGGAGATCCAGATAATTTTAAAATTGCAAATCCAATAAATACTCCAACTCATATTAAACCTGAATGATATTTTCTATTTGCATATTCAATTTTACGAGCAATTCCTAATAAATTAGGAGGTGTAATCGGACTAGTAATATCAATTCTTATTCTTTATATTATAATTTTTTATAATAAT---AAAATAATAAATAATAAATTTAATATATTTAATAAAATTTACTATTGAATATTTATTAATAACTTCATTTTATTAACATG?T?AGGTAAACAATTAATTGAATATCCATTTACTAATATTAATATATTATTTACAACAACATATTTCTTATATTTTTTCTTAAATTTCTATTTAAGAAAATTATGAGATAATTTAATTTGAAATTCACCATCAAA----
	KM433630          ---------------------------------------------------------------------------------------------------------------------------------------------------------------------------------------------------------------------------------------------------------------------------------------------------------------------------------------------------------------------------------------------------------------------------------------------------ACAGTTATTACTAATCTTTTATCAGCAATTCCTTATATTGGTGATACAATTGTATTATGAATCTGAGGTGGGTTCTCAATTAATAATGCTACCTTAAATCGATTTTTTTCTTTACATTTTATTTTACCATTATTAATTTTATTTATAGTTATTCTTCATTTATTTGCCTTACATTTAACTGGATCATCTAATCCTCTTGGATCAAATTTTAATAATTATAAAATTTCATTTCATCCATATTTTTCAATTAAAGACCTTTTAGGATTTTATATTATCTTATTTATCTTTATATTCATTAATTTTCAATTTCCATATCATTTAGGAGATCCAGATAATTTTAAAATTGCAAATCCAATAAATACTCCAACTCATATTAAACCTGAATGATATTTTCTATTTGCATATTCAATTTTACGAGCAATTCCTAATAAATTAGGAGGTGTAATCGGACTAGTAATATCAATTCTTATTCTTTATATTATAATTTTTTATAATAAT---AAAATAATAAATAATAAATTTAATATATTTAATAAAATTTACTATTGAATATTTATTAATAACTTCATTTTATTAACATGATTAGGTAAACAATTAATTGAATATCCATTTACTAATATTAATATATTATTTACAACAACATATTTCTTATATTTTTTCTTAAATTTCTATTCAAGAAAATTATGAGATAATTTAATTTGAAATTCACCATCAAA----
	KM433631          ---------------------------------------------------------------------------------------------------------------------------------------------------------------------------------------------------------------------------------------------------------------------------------------------------------------------------------------------------------------------------------------------------------------------------------------------------ACAGTTATTACTAATCTTTTATCAGCAATTCCTTATATTGGTGATACAATTGTATTATGAATCTGAGGTGGGTTCTCAATTAATAATGCTACCTTAAATCGATTTTTTTCTTTACATTTTATTTTACCATTATTAATTTTATTTATAGTTATTCTTCATTTATTTGCCTTACATTTAACTGGATCATCTAATCCTCTTGGATCAAATTTTAATAATTATAAAATTTCATTTCATCCATATTTTTCAATTAAAGACCTTTTAGGATTTTATATTATCTTATTTATCTTTATATTCATTAATTTTCAATTTCCATATCATTTAGGAGATCCAGATAATTTTAAAATTGCAAATCCAATAAATACTCCAACTCATATTAAACCTGAATGATATTTTCTATTTGCATATTCAATTTTACGAGCAATTCCTAATAAATTAGGAGGTGTAATCGGACTAGTAATATCAATTCTTATTCTTTATATTATAATTTTTTATAATAAT---AAAATAATAAATAATAAATTTAATATATTTAATAAAATTTACTATTGAATATTTATTAATAACTTCATTTTATTAACATGATTAGGTAAACAATTAATTGAATATCCATTTACTAATATTAATATATTATTTACAACAACATATTTCTTATATTTTTTCTTAAATTTCTATTTAAGAAAATTATGAGATAATTTAATTTGAAATTCACCATCAAA----
	KM433632          ---------------------------------------------------------------------------------------------------------------------------------------------------------------------------------------------------------------------------------------------------------------------------------------------------------------------------------------------------------------------------------------------------------------------------------------------------ACAGTTATTACTAATCTTTTATCAGCAATTCCTTATATTGGTGATACAATTGTATTATGAATCTGAGGTGGGTTCTCAATTAATAATGCTACCTTAAATCGATTTTTTTCTTTACATTTTATTTTACCATTATTAATTTTATTTATAGTTATTCTTCATTTATTTGCCTTACATTTAACTGGATCATCTAATCCTCTTGGATCAAATTTTAATAATTATAAAATTTCATTTCATCCATATTTTTCAATTAAAGACCTTTTAGGATTTTATATTATCTTATTTATCTTTATATTCATTAATTTTCAATTTCCATATCATTTAGGAGATCCAGATAATTTTAAAATTGCAAATCCAATAAATACTCCAACTCATATTAAACCTGAATGATATTTTCTATTTGCATATTCAATTTTACGAGCAATTCCTAATAAATTAGGAGGTGTAATCGGACTAGTAATATCAATTCTTATTCTTTATATTATAATTTTTTATAATAAT---AAAATAATAAATAATAAATTTAATATATTTAATAAAATTTACTATTGAATATTTATTAATAACTTCATTTTATTAACATGATTAGGTAAACAATTAATTGAATATCCATTTACTAATATTAATATATTATTTACAACAACATATTTCTTATATTTTTTCTTAAATTTCTATTTAAGAAAATTATGAGATAATTTAATTTGAAATTCACCATCAAA----
	KM433633          ---------------------------------------------------------------------------------------------------------------------------------------------------------------------------------------------------------------------------------------------------------------------------------------------------------------------------------------------------------------------------------------------------------------------------------------------------ACAGTTATTACTAATCTTTTATCAGCAATTCCTTATATTGGTGATACAATTGTATTATGAATCTGAGGTGGGTTCTCAATTAATAATGCTACCTTAAATCGATTTTTTTCTTTACATTTTATTTTACCATTATTAATTTTATTTATAGTTATTCTTCATTTATTTGCCTTACATTTAACTGGATCATCTAATCCTCTTGGATCAAATTTTAATAATTATAAAATTTCATTTCATCCATATTTTTCAATTAAAGACCTTTTAGGATTTTATATTATCTTATTTATCTTTATATTCATTAATTTTCAATTTCCATATCATTTAGGAGATCCAGATAATTTTAAAATTGCAAATCCAATAAATACTCCAACTCATATTAAACCTGAATGATATTTTCTATTTGCATATTCAATTTTACGAGCAATTCCTAATAAATTAGGAGGTGTAATCGGACTAGTAATATCAATTCTTATTCTTTATATTATAATTTTTTATAATAAT---AAAATAATAAATAATAAATTTAATATATTTAATAAAATTTACTATTGAATATTTATTAATAACTTCATTTTATTAACATGATTAGGTAAACAATTAATTGAATATCCATTTACTAATATTAATATATTATTTACAACAACATATTTCTTATATTTTTTCTTAAATTTCTATTTAAGAAAATTATGAGATAATTTAATTTGAAATTCACCATCAAA----
	KM433634          ---------------------------------------------------------------------------------------------------------------------------------------------------------------------------------------------------------------------------------------------------------------------------------------------------------------------------------------------------------------------------------------------------------------------------------------------------CAGGTTATTACTAATCTTTTATCAGCAATTCCTTATATTGGTGATACAATTGTATTATGAATCTGAGGTGGGTTCTCAATTAATAATGCTACCTTAAATCGATTTTTTTCTTTACATTTTATTTTACCATTATTAATTTTATTTATAGTTATTCTTCATTTATTTGCCTTACATTTAACTGGATCATCTAATCCTCTTGGATCAAATTTTAATAATTATAAAATTTCATTTCATCCATATTTTTCAATTAAAGACCTTTTAGGATTTTATATTATCTTATTTATCTTTATATTCATTAATTTTCAATTTCCATATCATTTAGGAGATCCAGATAATTTTAAAATTGCAAATCCAATAAATACTCCAACTCATATTAAACCTGAATGATATTTTCTATTTGCATATTCAATTTTACGAGCAATTCCTAATAAATTAGGAGGTGTAATCGGACTAGTAATATCAATTCTTATTCTTTATATTATAATTTTTTATAATAAT---AAAATAATAAATAATAAATTTAATATATTTAATAAAATTTACTATTGAATATTTATTAATAACTTCATTTTATTAACATGATTAGGTAAACAATTAATTGAATATCCATTTACTAATATTAATATATTATTTACAACAACATATTTCTTATATTTTTTCTTAAATTCCTATTTAAGAAAATTATGAGATAATTTAATT?GAAATTCACCATCAAA----
	KM433635          ---------------------------------------------------------------------------------------------------------------------------------------------------------------------------------------------------------------------------------------------------------------------------------------------------------------------------------------------------------------------------------------------------------------------------------------------------ACAGTTATTACTAATCTTTTATCAGCAATTCCTTATATTGGTGATACAATTGTATTATGAATCTGAGGTGGGTTCTCAATTAATAATGCTACCTTAAATCGATTTTTTTCTTTACATTTTATTTTACCATTATTAATTTTATTTATAGTTATTCTTCATTTATTTGCCTTACATTTAACTGGATCATCTAATCCTCTTGGATCAAACTTTAATAATTATAAAATTTCATTTCATCCATATTTTTCAATTAAAGACCTTTTAGGATTTTATATTATCTTATTTATCTTTATATTCATTAATTTTCAATTTCCATATCATTTAGGAGATCCAGATAATTTTAAAATTGCAAATCCAATAAATACTCCAACTCATATTAAACCTGAATGATATTTTCTATTTGCATATTCAATTTTACGAGCAATTCCTAATAAATTAGGAGGTGTAATCGGACTAGTAATATCAATTCTTATTCTTTATATTATAATTTTTTACAATAAT---AAAATAATAAATAATAAATTTAATATATTTAATAAAATTTACTATTGAATATTTATTAATAACTTCATTTTATTAACATGATTAGGTAAACAATTAATTGAATATCCATTTACTAATATTAATATATTATTTACAACAACATATTTCTTATATTTTTTCTTAAATTTCTATTTAAGAAAATTATGAGATAATTTAATTT?AAATTCACCATCAAA----
	KM433636          ------------------------------------------------------------------------------------------------------------------------------------------------------------------------------------------------------------------------------------------------------------------------------------------------------------------------------------------------------------------------------------------------------------------------------------------------------GTTATTACTAATCTTTTATCAGCAATTCCTTATATTGGTGATACAATTGTATTATGAATCTGAGGTGGGTTCTCAATTAATAATGCTACCTTAAATCGATTTTTTTCTTTACATTTTATTTTACCATTATTAATTTTATTTATAGTTATTCTTCATTTATTTGCCTTACATTTAACTGGATCATCTAATCCTCTTGGATCAAATTTTAATAATTATAAAATTTCATTTCATCCATATTTTTCAATTAAAGACCTTTTAGGATTTTATATTATCTTATTTATCTTTATATTCATTAATTTTCAATTTCCATATCATTTAGGAGATCCAGATAATTTTAAAATTGCAAATCCAATAAATACTCCAACTCATATTAAACCTGAATGATATTTTCTATTTGCATATTCAATTTTACGAGCAATTCCTAATAAATTAGGAGGTGTAATCGGACTAGTAATATCAATTCTTATTCTTTATATTATAATTTTTTATAATAAT---AAAATAATAAATAATAAATTTAATATATTTAATAAAATTTACTATTGAATATTTATTAATAACTTCATTTTATTAACATGATTAGGTAAACAATTAATTGGATATCCATTTACTAATATTAATATATTATTTACAACAACATATTTCTTATATTTTTTCTTAAATTTCTATTTAAGAAAATTATGAGATAATTTAATTAGAAATTCACCATCAAA----
	KM433637          ---------------------------------------------------------------------------------------------------------------------------------------------------------------------------------------------------------------------------------------------------------------------------------------------------------------------------------------------------------------------------------------------------------------------------------------------------ACAGTTATTACTAATCTTTTATCAGCAATTCCTTATATTGGTGATACAATTGTATTATGAATTTGAGGTGGATTCTCAATTAATAATGCTACATTAAATCGATTCTTTTCTTTACATTTTATTTTACCATTATTAATTTTATTTATAGTTATCCTTCATTTATTTGCCTTACATTTAACTGGATCATCCAATCCTCTTGGATCAAACTTTAATAATTATAAAATTTCATTTCATCCATATTTTTCAATTAAAGATCTTTTAGGATTTTATATCATCTTATTTATCTTTATATTCATTAATTTTCAATTTCCATATCATTTAGGAGATCCAGACAATTTTAAAATTGCAAATCCAATAAATACTCCAACTCATATTAAACCTGAATGATATTTCCTATTTGCATATTCAATTTTACGAGCAATTCCTAATAAATTAGGAGGTGTAATCGGACTAGTAATATCAATTATTATTCTTTATATTATAATTTTTTATAATAAT---AAAATAATAAACAATAAATTTAATATATTAAATAAAATTTATTATTGAATATTTATTAATAACTTCATTTTATTAACATGATTAGGTAAACAATTAATTGAATATCCATTTACTAATATTAATATATTATTTACAACAACATATTTCTTATATTTTTTCTTAAATTTCTATTTAAGAAAATTATGAGATAATTTAATTTGAAATTCACCATCAAA----
	KM433638          ---------------------------------------------------------------------------------------------------------------------------------------------------------------------------------------------------------------------------------------------------------------------------------------------------------------------------------------------------------------------------------------------------------------------------------------------------ACAGTTATTACTAATCTTTTATCAGCAATTCCTTATATTGGTGATACAATTGTATTATGAATCTGAGGTGGGTTCTCAATTAATAATGCTACCTTAAATCGATTTTTTTCTTTACATTTTATTTTACCATTATTAATTTTATTTATAGTTATTCTTCATTTATTTGCCTTACATTTAACTGGATCATCTAATCCTCTTGGATCAAATTTTAATAATTATAAAATTTCATTTCATCCATATTTTTCAATTAAAGACCTTTTAGGATTTTATATTATCTTATTTATCTTTATATTCATTAATTTTCAATTTCCATATCATTTAGGAGATCCAGATAATTTTAAAATTGCAAATCCAATAAATACTCCAACTCATATTAAACCTGAATGATATTTTCTATTTGCATATTCAATTTTACGAGCAATTCCTAATAAATTAGGAGGTGTAATCGGACTAGTAATATCAATTCTTATTCTTTATATTATAATTTTTTATAATAAT---AAAATAATAAATAATAAATTTAATATATTTAATAAAATTTACTATTGAATATTTATTAATAACTTCATTTTATTAACATGATTAGGTAAACAATTAATTGAATATCCATTTACTAATATTAATATATTATTTACAACAACATATTTCTTATATTTTTTCTTAAATTTCTATTTAAGAAAATTATGAGATAATTTAATTTGAAATTCACCATCAAA----
	KM433639          ---------------------------------------------------------------------------------------------------------------------------------------------------------------------------------------------------------------------------------------------------------------------------------------------------------------------------------------------------------------------------------------------------------------------------------------------------ACAGTTATTACTAATCTTTTATCAGCAATTCCTTATATTGGTGATACAATTGTATTATGAATCTGAGGTGGGTTCTCAATTAATAATGCTACCTTAAATCGATTTTTTTCTTTACATTTTATTTTACCATTATTAATTTTATTTATAGTTATTCTTCATTTATTTGCCTTACATTTAACTGGATCATCTAATCCTCTTGGATCAAATTTTAATAATTATAAAATTTCATTTCATCCATATTTTTCAATTAAAGACCTTTTAGGATTTTATATTATCTTATTTATCTTTATATTCATTAATTTTCAATTTCCATATCATTTAGGAGATCCAGATAATTTTAAAATTGCAAATCCAATAAATACTCCAACTCATATTAAACCTGAATGATATTTTCTATTTGCATATTCAATTTTACGAGCAATTCCTAATAAATTAGGAGGTGTAATCGGACTAGTAATATCAATTCTTATTCTTTATATTATAATTTTTTATAATAAT---AAAATAATAAATAATAAATTTAATATATTTAATAAAATTTACTATTGAATATTTATTAATAACTTCATTTTATTAACATGATTAGGTAAACAATTAATTGAATATCCATTTACTAATATTAATATATTATTTACAACAACATATTTCTTATATTTTTTCTTAAATTTCTATTTAAGAAAATTATGAGATAATTTAATTTGAAATTCACCATCAAA----
	KM433640          ---------------------------------------------------------------------------------------------------------------------------------------------------------------------------------------------------------------------------------------------------------------------------------------------------------------------------------------------------------------------------------------------------------------------------------------------------ACAGTTATTACTAATCTTTTATCAGCAATTCCTTATATTGGTGATACAATTGTATTATGAATCTGAGGTGGGTTCTCAATTAATAATGCTACCTTAAATCGATTTTTTTCTTTACATTTTATTTTACCATTATTAATTTTATTTATAGTTATTCTTCATTTATTTGCCTTACATTTAACTGGATCATCTAATCCTCTTGGATCAAATTTTAATAATTATAAAATTTCATTTCATCCATATTTTTCAATTAAAGACCTTTTAGGATTTTATATTATCTTATTTATCTTTATATTCATTAATTTTCAATTTCCATATCATTTAGGAGATCCAGATAATTTTAAAATTGCAAATCCAATAAATACTCCAACTCATATTAAACCTGAATGATATTTTCTATTTGCATATTCAATTTTACGAGCAATTCCTAATAAATTAGGAGGTGTAATCGGACTAGTAATATCAATTCTTATTCTTTATATTATAATTTTTTATAATAAT---AAAATAATAAATAATAAATTTAATATATTTAATAAAATTTACTATTGAATATTTATTAATAACTTCATTTTATTAACATGATTAGGTAAACAATTAATTGAATATCCATTTACTAATATTAATATATTATTTACAACAACATATTTCTTATATTTTTTCTTAAATTTCTATTTAAGAAAATTATGAGATAATTTAATTTGAAATTCACCATCAAA----
	KM433641          ---------------------------------------------------------------------------------------------------------------------------------------------------------------------------------------------------------------------------------------------------------------------------------------------------------------------------------------------------------------------------------------------------------------------------------------------------ACAGTTATTACTAATCTTTTATCAGCAATTCCTTATATTGGTGATACAATTGTATTATGAATCTGAGGTGGATTCTCAATTAATAATGCTACCTTAAATCGATTTTTTTCTTTACATTTTATTTTACCATTATTAATTTTATTTATAGTTATTCTTCATTTATTTGCCTTACATTTAACTGGATCATCTAATCCTCTTGGATCAAATTTTAATAATTATAAAATTTCATTTCATCCATATTTTTCAATTAAAGACCTTTTAGGATTTTATATTATCTTATTTATCTTTATATTCATTAATTTTCAATTTCCATATCATTTAGGAGATCCAGATAATTTTAAAATTGCAAATCCAATAAATACTCCAACTCATATTAAACCTGAATGATATTTTCTATTTGCATATTCAATTTTACGAGCAATTCCTAATAAATTAGGAGGTGTAATCGGACTAGTAATATCAATTCTTATTCTTTATATTATAATTTTTTATAATAAT---AAAATAATAAATAATAAATTTAATATATTTAATAAAATTTACTATTGAATATTTATTAATAACTTCATTTTATTAACATGATTAGGTAAACAATTAATTGAATATCCATTTACTAATATTAATATATTATTTACAACAACATATTTCTTATATTTTTTCTTAAATTTCTATTTAAGAAAATTATGAGATAATTTAATTTGAAATTCACCATCAAA----
	KM433642          ---------------------------------------------------------------------------------------------------------------------------------------------------------------------------------------------------------------------------------------------------------------------------------------------------------------------------------------------------------------------------------------------------------------------------------------------------ACAGTTATTACTAATCTTTTATCAGCAATTCCTTATATTGGTGATACAATTGTATTATGAATCTGAGGTGGGTTCTCAATTAATAATGCTACCTTAAATCGATTTTTTTCTTTACATTTTATTTTACCATTATTAATTTTATTTATAGTTATTCTTCATTTATTTGCCTTACATTTAACTGGATCATCTAATCCTCTTGGATCAAATTTTAATAATTATAAAATTTCATTTCATCCATATTTTTCAATTAAAGACCTTTTAGGATTTTATATTATCTTATTTATCTTTATATTCATTAATTTTCAATTTCCATATCATTTAGGAGATCCAGATAATTTTAAAATTGCAAATCCAATAAATACTCCAACTCATATTAAACCTGAATGATATTTTCTATTTGCATATTCAATTTTACGAGCAATTCCTAATAAATTAGGAGGTGTAATCGGACTAGTAATATCAATTCTTATTCTTTATATTATAATTTTTTATAATAAT---AAAATAATAAATAATAAATTTAATATATTTAATAAAATTTACTATTGAATATTTATTAATAACTTCATTTTATTAACATGATTAGGTAAACAATTAATTGAATATCCATTTACTAATATTAATATATTATTTACAACAACATATTTCTTATATTTTTTCTTAAATTTCTATTTAAGAAAATTATGAGATAATTTAATTTGAAATTCACCATCAAA----
	KM433643          ---------------------------------------------------------------------------------------------------------------------------------------------------------------------------------------------------------------------------------------------------------------------------------------------------------------------------------------------------------------------------------------------------------------------------------------------------ACAGTTATTACTAATCTTTTATCAGCAATTCCTTATATTGGTGATACAATTGTATTATGAATCTGAGGTGGGTTCTCAATTAATAATGCTACCTTAAATCGATTTTTTTCTTTACATTTTATTTTACCATTATTAATTTTATTTATAGTTATTCTTCATTTATTTGCCTTACATTTAACTGGATCATCTAATCCTCTTGGATCAAATTTTAATAATTATAAAATTTCATTTCATCCATATTTTTCAATTAAAGACCTTTTAGGATTTTATATTATCTTATTTATCTTTATATTCATTAATTTTCAATTTCCATATCATTTAGGAGATCCAGATAATTTTAAAATTGCAAATCCAATAAATACTCCAACTCATATTAAACCTGAATGATATTTTCTATTTGCATATTCAATTTTACGAGCAATTCCTAATAAATTAGGAGGTGTAATCGGACTAGTAATATCAATTCTTATTCTTTATATTATAATTTTTTATAATAAT---AAAATAATAAATAATAAATTTAATATATTTAATAAAATTTACTATTGAATATTTATTAATAACTTCATTTTATTAACATGATTAGGTAAACAATTAATTGAATATCCATTTACTAATATTAATATATTATTTACAACAACATATTTCTTATATTTTTTCTTAAATTTCTATTTAAGAAAATTATGAGATAATTTAATTTGAAATTCACCATCAAA----
	KM433644          ---------------------------------------------------------------------------------------------------------------------------------------------------------------------------------------------------------------------------------------------------------------------------------------------------------------------------------------------------------------------------------------------------------------------------------------------------ACAGTTATTACTAATCTTTTATCAGCAATTCCTTATATTGGTGATACAATTGTATTATGAATCTGAGGTGGATTCTCAATTAATAATGCTACCTTAAATCGATTTTTTTCTTTACATTTTATTTTACCATTATTAATTTTATTTATAGTTATTCTTCATTTATTTGCCTTACATTTAACTGGATCATCCAATCCTCTTGGATCAAATTTTAATAATTATAAAATTTCATTTCATCCATATTTTTCAATTAAAGACCTTTTAGGATTTTATATTATCTTATTTATCTTTATATTCATTAATTTTCAATTTCCATATCATTTAGGAGATCCAGATAATTTTAAAATTGCAAATCCAATAAATACTCCAACTCATATTAAACCTGAATGATATTTTCTATTTGCATATTCAATTTTACGAGCAATTCCTAATAAATTAGGAGGTGTAATCGGACTAGTAATATCAATTCTTATTCTTTATATTATAATTTTTTATAATAAT---AAAATAATAAATAATAAATTTAATATATTTAATAAAATTTACTATTGAATATTTATTAATAACTTCATTTTATTAACATGATTAGGTAAACAATTAATTGAATATCCATTTACTAATATTAATATATTATTTACAACAACATATTTCTTATATTTTTTCTTAAATTTCTATTTAAGAAAATTATGAGATAATTTAATTTGAAATTCACCATCAAA----
	KM433645          ---------------------------------------------------------------------------------------------------------------------------------------------------------------------------------------------------------------------------------------------------------------------------------------------------------------------------------------------------------------------------------------------------------------------------------------------------ACAGTTATTACTAATCTTTTATCAGCAATTCCTTATATTGGTGATACAATTGTATTATGAATTTGAGGTGGATTCTCAATTAATAATGCTACCTTAAATCGATTTTTTTCTTTACATTTTATTTTACCATTATTAATTTTATTTATAGTTATTCTTCATTTATTTGCCTTACATTTAACTGGATCATCTAATCCTCTTGGATCAAATTTTAATAACTATAAAATTTCATTTCATCCATATTTTTCAATTAAAGACCTTTTAGGATTTTATATTATTTTATTTATTTTTATATTCATTAACTTTCAATTTCCATATCATTTAGGAGATCCAGATAATTTTAAAATTGCAAATCCAATAAATACTCCAACTCATATTAAACCTGAATGATATTTTCTATTTGCATATTCAATTTTACGAGCAATTCCTAATAAATTAGGAGGTGTAATCGGACTAGTAATATCAATTCTTATTCTTTATATTATAATTTTTTATAATAAT---AAAATAATAAATAATAAATTTAATATATTAAATAAAATTTATTATTGAATATTTATTAATAACTTCATTTTATTAACATGATTAGGTAAACAATTAATTGAATATCCATTTACTAATATTAATATATTATTTACAACAACATATTTCTTATATTTTTTCTTAAATTTCTATTTAAGAAAATTATGAGATAATTTAATTTGAAATTCACCATCAAA----
	KM433646          ---------------------------------------------------------------------------------------------------------------------------------------------------------------------------------------------------------------------------------------------------------------------------------------------------------------------------------------------------------------------------------------------------------------------------------------------------ACAGTTATTACTAATCTTTTATCAGCAATTCCTTATATTGGTGATACAATTGTATTATGAATTTGAGGTGGATTCTCAATTAATAATGCTACCTTAAATCGATTTTTTTCTTTACATTTTATTTTACCATTATTAATTTTATTTATAGTTATTCTTCATTTATTTGCCTTACATTTAACTGGATCATCTAATCCTCTTGGATCAAATTTTAATAACTATAAAATTTCATTTCATCCATATTTTTCAATTAAAGACCTTTTAGGATTTTATATTATTTTATTTATTTTTATATTCATTAACTTTCAATTTCCATATCATTTAGGAGATCCAGATAATTTTAAAATTGCAAATCCAATAAATACTCCAACTCATATTAAACCTGAATGATATTTTCTATTTGCATATTCAATTTTACGAGCAATTCCTAATAAATTAGGAGGTGTAATCGGACTAGTAATATCAATTCTTATTCTTTATATTATAATTTTTTATAATAAT---AAAATAATAAATAATAAATTTAATATATTAAATAAAATTTATTATTGAATATTTATTAATAACTTCATTTTATTAACATGATTAGGTAAACAATTAATTGAATATCCATTTACTAATATTAATATATTATTTACAACAACATATTTCTTATATTTTTTCTTAAATTTCTATTTAAGAAAATTATGAGATAATTTAATTTGAAATTCACCATCAAA----
	KM433647          ---------------------------------------------------------------------------------------------------------------------------------------------------------------------------------------------------------------------------------------------------------------------------------------------------------------------------------------------------------------------------------------------------------------------------------------------------ACAGTTATTACTAATCTTTTATCAGCAATTCCTTATATTGGTGATACAATTGTATTATGAATCTGAGGTGGGTTCTCAATTAATAATGCTACCTTAAATCGATTTTTTTCTTTACATTTTATTTTACCATTATTAATTTTATTTATAGTTATTCTTCATTTATTTGCCTTACATTTAACTGGATCATCTAATCCTCTTGGATCAAATTTTAATAATTATAAAATTTCATTTCATCCATATTTTTCAATTAAAGACCTTTTAGGATTTTATATTATCTTATTTATCTTTATATTCATTAATTTTCAATTTCCATATCATTTAGGAGATCCAGATAATTTTAAAATTGCAAATCCAATAAATACTCCAACTCATATTAAACCTGAATGATATTTTCTATTTGCATATTCAATTTTACGAGCAATTCCTAATAAATTAGGAGGTGTAATCGGACTAGTAATATCAATTCTTATTCTTTATATTATAATTTTTTATAATAAT---AAAATAATAAATAATAAATTTAATATATTTAATAAAATTTACTATTGAATATTTATTAATAACTTCATTTTATTAACATGATTAGGTAAACAATTAATTGAATATCCATTTACTAATATTAATATATTATTTACAACAACATATTTCTTATATTTTTTCTTAAATTTCTATTTAAGAAAATTATGAGATAATTTAATTTGAAATTCACCATCAAA----
	KM433648          ---------------------------------------------------------------------------------------------------------------------------------------------------------------------------------------------------------------------------------------------------------------------------------------------------------------------------------------------------------------------------------------------------------------------------------------------------ACAGTTATTACTAATCTTTTATCAGCAATTCCTTATATTGGTGATACAATTGTATTATGAATCTGAGGTGGGTTCTCAATTAATAATGCTACCTTAAATCGATTTTTTTCTTTACATTTTATTTTACCATTATTAATTTTATTTATAGTTATTCTTCATTTATTTGCCTTACATTTAACTGGATCATCTAATCCTCTTGGATCAAATTTTAATAATTATAAAATTTCATTTCATCCATATTTTTCAATTAAAGACCTTTTAGGATTTTATATTATCTTATTTATCTTTATATTCATTAATTTTCAATTTCCATATCATTTAGGAGATCCAGATAATTTTAAAATTGCAAATCCAATAAATACTCCAACTCATATTAAACCTGAATGATATTTTCTATTTGCATATTCAATTTTACGAGCAATTCCTAATAAATTAGGAGGTGTAATCGGACTAGTAATATCAATTCTTATTCTTTATATTATAATTTTTTATAATAAT---AAAATAATAAATAATAAATTTAATATATTTAATAAAATTTACTATTGAATATTTATTAATAACTTCATTTTATTAACATGATTAGGTAAACAATTAATTGAATATCCATTTACTAATATTAATATATTATTTACAACAACATATTTCTTATATTTTTTCTTAAATTTCTATTTAAGAAAATTATGAGATAATTTAATTTGAAATTCACCATCAAA----
	KM433649          ---------------------------------------------------------------------------------------------------------------------------------------------------------------------------------------------------------------------------------------------------------------------------------------------------------------------------------------------------------------------------------------------------------------------------------------------------ACAGTTATTACTAATCTTTTATCAGCAATTCCTTATATTGGTGATACAATTGTATTATGAATCTGAGGTGGGTTCTCAATTAATAATGCTACCTTAAATCGATTTTTTTCTTTACATTTTATTTTACCATTATTAATTTTATTTATAGTTATTCTTCATTTATTTGCCTTACATTTAACTGGATCATCTAATCCTCTTGGATCAAATTTTAATAATTATAAAATTTCATTTCATCCATATTTTTCAATTAAAGACCTTTTAGGATTTTATATTATCTTATTTATCTTTATATTCATTAATTTTCAATTTCCATATCATTTAGGAGATCCAGATAATTTTAAAATTGCAAATCCAATAAATACTCCAACTCATATTAAACCTGAATGATATTTTCTATTTGCATATTCAATTTTACGAGCAATTCCTAATAAATTAGGAGGTGTAATCGGACTAGTAATATCAATTCTTATTCTTTATATTATAATTTTTTATAATAAT---AAAATAATAAATAATAAATTTAATATATTTAATAAAATTTACTATTGAATATTTATTAATAACTTCATTTTATTAACATGATTAGGTAAACAATTAATTGAATATCCATTTACTAATATTAATATATTATTTACAACAACATATTTCTTATATTTTTTCTTAAATTTCTATTTAAGAAAATTATGAGATAATTTAATTTGAAATTCACCATCAAA----
	KM433650          ---------------------------------------------------------------------------------------------------------------------------------------------------------------------------------------------------------------------------------------------------------------------------------------------------------------------------------------------------------------------------------------------------------------------------------------------------ACAGTTATTACTAATCTTTTATCAGCAATTCCTTATATTGGTGATACAATTGTATTATGAATCTGAGGTGGGTTCTCAATTAATAATGCTACCTTAAATCGATTTTTTTCTTTACATTTTATTTTACCATTATTAATTTTATTTATAGTTATTCTTCATTTATTTGCCTTACATTTAACTGGATCATCTAATCCTCTTGGATCAAATTTTAATAATTATAAAATTTCATTTCATCCATATTTTTCAATTAAAGACCTTTTAGGATTTTATATTATCTTATTTATCTTTATATTCATTAATTTTCAATTTCCATATCATTTAGGAGATCCAGATAATTTTAAAATTGCAAATCCAATAAATACTCCAACTCATATTAAACCTGAATGATATTTTCTATTTGCATATTCAATTTTACGAGCAATTCCTAATAAATTAGGAGGTGTAATCGGACTAGTAATATCAATTCTTATTCTTTATATTATAATTTTTTATAATAAT---AAAATAATAAATAATAAATTTAATATATTTAATAAAATTTACTATTGAATATTTATTAATAACTTCATTTTATTAACATGATTAGGTAAACAATTAATTGAATATCCATTTACTAATATTAATATATTATTTACAACAACATATTTCTTATATTTTTTCTTAAATTTCTATTTAAGAAAATTATGAGATAATTTAATTTGAAATTCACCATCAAA----
	KM433651          ---------------------------------------------------------------------------------------------------------------------------------------------------------------------------------------------------------------------------------------------------------------------------------------------------------------------------------------------------------------------------------------------------------------------------------------------------ACAGTTATTACTAATCTTTTATCAGCAATTCCTTATATTGGTGATACAATTGTATTATGAATCTGAGGTGGGTTCTCAATTAATAATGCTACCTTAAATCGATTTTTTTCTTTACATTTTATTTTACCATTATTAATTTTATTTATAGTTATTCTTCATTTATTTGCCTTACATTTAACTGGATCATCTAATCCTCTTGGATCAAATTTTAATAATTATAAAATTTCATTTCATCCATATTTTTCAATTAAAGACCTTTTAGGATTTTATATTATCTTATTTATCTTTATATTCATTAATTTTCAATTTCCATATCATTTAGGAGATCCAGATAATTTTAAAATTGCAAATCCAATAAATACTCCAACTCATATTAAACCTGAATGATATTTTCTATTTGCATATTCAATTTTACGAGCAATTCCTAATAAATTAGGAGGTGTAATCGGACTAGTAATATCAATTCTTATTCTTTATATTATAATTTTTTATAATAAT---AAAATAATAAATAATAAATTTAATATATTTAATAAAATTTACTATTGAATATTTATTAATAACTTCATTTTATTAACATGATTAGGTAAACAATTAATTGAATATCCATTTACTAATATTAATATATTATTTACAACAACATATTTCTTATATTTTTTCTTAAATTTCTATTTAAGAAAATTATGAGATAATTTAATTTGAAATTCACCATCAAA----
	KM433652          ---------------------------------------------------------------------------------------------------------------------------------------------------------------------------------------------------------------------------------------------------------------------------------------------------------------------------------------------------------------------------------------------------------------------------------------------------ACAGTTATTACTAATCTTTTATCAGCAATTCCTTATATTGGTGATACAATTGTATTATGAATCTGAGGTGGGTTCTCAATTAATAATGCTACCTTAAATCGATTTTTTTCTTTACATTTTATTTTACCATTATTAATTTTATTTATAGTTATTCTTCATTTATTTGCCTTACATTTAACTGGATCATCTAATCCTCTTGGATCAAATTTTAATAATTATAAAATTTCATTTCATCCATATTTTTCAATTAAAGACCTTTTAGGATTTTATATTATCTTATTTATCTTTATATTCATTAATTTTCAATTTCCATATCATTTAGGAGATCCAGATAATTTTAAAATTGCAAATCCAATAAATACTCCAACTCATATTAAACCTGAATGATATTTTCTATTTGCATATTCAATTTTACGAGCAATTCCTAATAAATTAGGAGGTGTAATCGGACTAGTAATATCAATTCTTATTCTTTATATTATAATTTTTTATAATAAT---AAAATAATAAATAATAAATTTAATATATTTAATAAAATTTACTATTGAATATTTATTAATAACTTCATTTTATTAACATGATTAGGTAAACAATTAATTGAATATCCATTTACTAATATTAATATATTATTTACAACAACATATTTCTTATATTTTTTCTTAAATTTCTATTTAAGAAAATTATGAGATAATTTAATTTGAAATTCACCATCAAA----
	KM433653          ---------------------------------------------------------------------------------------------------------------------------------------------------------------------------------------------------------------------------------------------------------------------------------------------------------------------------------------------------------------------------------------------------------------------------------------------------ACAGTTATTACTAATCTTTTATCAGCAATTCCTTATATTGGTGATACAATTGTATTATGAATCTGAGGTGGGTTCTCAATTAATAATGCTACCTTAAATCGATTTTTTTCTTTACATTTTATTTTACCATTATTAATTTTATTTATAGTTATTCTTCATTTATTTGCCTTACATTTAACTGGATCATCTAATCCTCTTGGATCAAATTTTAATAATTATAAAATTTCATTTCATCCATATTTTTCAATTAAAGACCTTTTAGGATTTTATATTATCTTATTTATCTTTATATTCATTAATTTTCAATTTCCATATCATTTAGGAGATCCAGATAATTTTAAAATTGCAAATCCAATAAATACTCCAACTCATATTAAACCTGAATGATATTTTCTATTTGCATATTCAATTTTACGAGCAATTCCTAATAAATTAGGAGGTGTAATCGGACTAGTAATATCAATTCTTATTCTTTATATTATAATTTTTTATAATAAT---AAAATAATAAATAATAAATTTAATATATTTAATAAAATTTACTATTGAATATTTATTAATAACTTCATTTTATTAACATGATTAGGTAAACAATTAATTGAATATCCATTTACTAATATTAATATATTATTTACAACAACATATTTCTTATATTTTTTCTTAAATTTCTATTTAAGAAAATTATGAGATAATTTAATTTGAAATTCACCATCAAA----
	KM433654          ---------------------------------------------------------------------------------------------------------------------------------------------------------------------------------------------------------------------------------------------------------------------------------------------------------------------------------------------------------------------------------------------------------------------------------------------------ACAGTTATTACTAATCTTTTATCAGCAATTCCTTATATTGGTGATACAATTGTATTATGAATTTGAGGTGGATTCTCAATTAATAATGCTACCTTAAATCGATTTTTCTCTTTACATTTTATTTTACCATTATTAATTTTATTTATAGTTATTCTTCATTTATTTGCCTTACATTTAACTGGATCATCTAATCCTCTTGGATCAAATTTTAATAACTATAAAATTTCATTTCATCCATATTTTTCAATTAAAGACCTTTTAGGATTTTATATTATTTTATTTATTTTTATATTCATTAACTTTCAATTTCCATATCATTTAGGAGATCCAGATAATTTTAAAATTGCAAATCCAATAAATACTCCAACTCATATTAAACCTGAATGATATTTTCTATTTGCATATTCAATTTTACGAGCAATTCCTAATAAATTAGGAGGTGTAATCGGACTAGTAATATCAATTCTTATTCTTTATATTATAATTTTTTATAATAAT---AAAATAATAAATAATAAATTTAATATATTAAATAAAATTTATTATTGAATATTTATTAATAACTTCATTTTATTAACATGATTAGGTAAACAATTAATTGAATATCCATTTACTAATATTAATATATTATTTACAACAACATATTTCTTATATTTTTTCTTAAATTTCTATTTAAGAAAATTATGAGATAATTTAATTTGAAATTCACCATCAAA----
	KM433655          ---------------------------------------------------------------------------------------------------------------------------------------------------------------------------------------------------------------------------------------------------------------------------------------------------------------------------------------------------------------------------------------------------------------------------------------------------ACAGTTATTACTAATCTTTTATCAGCAATTCCTTATATTGGTGATACAATTGTATTATGAATTTGAGGTGGATTCTCAATTAATAATGCTACCTTAAATCGATTTTTTTCTTTACATTTTATTTTACCATTATTAATTTTATTTATAGTTATTCTTCATTTATTTGCCTTACATTTAACTGGATCATCTAATCCTCTTGGATCAAATTTTAATAACTATAAAATTTCATTTCATCCATATTTTTCAATTAAAGACCTTTTAGGATTTTATATTATTTTATTTATTTTTATATTCATTAACTTTCAATTTCCATATCATTTAGGAGATCCAGATAATTTTAAAATTGCAAATCCAATAAATACTCCAACTCATATTAAACCTGAATGATATTTTCTATTTGCATATTCAATTTTACGAGCAATTCCTAATAAATTAGGAGGTGTAATCGGACTAGTAATATCAATTCTTATTCTTTATATTATAATTTTTTATAATAAT---AAAATAATAAATAATAAATTTAATATATTAAATAAAATTTATTATTGAATATTTATTAATAACTTCATTTTATTAACATGATTAGGTAAACAATTAATTGAATATCCATTTACTAATATTAATATATTATTTACAACAACATATTTCTTATATTTTTTCTTAAATTTCTATTTAAGAAAATTATGAGATAATTTAATTTGAAATTCACCATCAAA----
	KM433656          ---------------------------------------------------------------------------------------------------------------------------------------------------------------------------------------------------------------------------------------------------------------------------------------------------------------------------------------------------------------------------------------------------------------------------------------------------ACAGTTATTACTAATCTTTTATCAGCAATTCCTTATATTGGTGATACAATTGTATTATGAATCTGAGGTGGGTTCTCAATTAATAATGCTACCTTAAATCGATTTTTTTCTTTACATTTTATTTTACCATTATTAATTTTATTTATAGTTATTCTTCATTTATTTGCCTTACATTTAACTGGATCATCTAATCCTCTTGGATCAAATTTTAATAATTATAAAATTTCATTTCATCCATATTTTTCAATTAAAGACCTTTTAGGATTTTATATTATCTTATTTATCTTTATATTCATTAATTTTCAATTTCCATATCATTTAGGAGATCCAGATAATTTTAAAATTGCAAATCCAATAAATACTCCAACTCATATTAAACCTGAATGATATTTTCTATTTGCATATTCAATTTTACGAGCAATTCCTAATAAATTAGGAGGTGTAATCGGACTAGTAATATCAATTCTTATTCTTTATATTATAATTTTTTATAATAAT---AAAATAATAAATAATAAATTTAATATATTTAATAAAATTTACTATTGAATATTTATTAATAACTTCATTTTATTAACATGATTAGGTAAACAATTAATTGAATATCCATTTACTAATATTAATATATTATTTACAACAACATATTTCTTATATTTTTTCTTAAATTTCTATTTAAGAAAATTATGAGATAATTTAATTTGAAATTCACCATCAAA----
	KM433657          ---------------------------------------------------------------------------------------------------------------------------------------------------------------------------------------------------------------------------------------------------------------------------------------------------------------------------------------------------------------------------------------------------------------------------------------------------ACAGTTATTACTAATCTTTTATCAGCAATTCCTTATATTGGTGATACAATTGTATTATGAATTTGAGGTGGATTCTCAATTAATAATGCTACATTAAATCGATTCTTTTCTTTACATTTTATTTTACCATTATTAATTTTATTTATAGTTATCCTTCATTTATTTGCCTTACATTTAACTGGATCATCCAATCCTCTTGGATCAAACTTTAATAATTATAAAATTTCATTTCATCCATATTTTTCAATTAAAGATCTTTTAGGATTTTATATCATCTTATTTATCTTTATATTCATTAATTTTCAATTTCCATATCATTTAGGAGATCCAGACAATTTTAAAATTGCAAATCCAATAAATACTCCAACTCATATTAAACCTGAATGATATTTCCTATTTGCATATTCAATTTTACGAGCAATTCCTAATAAATTAGGAGGTGTAATCGGACTAGTAATATCAATTATTATTCTTTATATTATAATTTTTTATAATAAT---AAAATAATAAACAATAAATTTAATATATTAAATAAAATTTATTATTGAATATTTATTAATAACTTCATTTTATTAACATGATTAGGTAAACAATTAATTGAATATCCATTTACTAATATTAATATATTATTTACAACAACATATTTCTTATATTTTTTCTTAAATTTCTATTTAAGAAAATTATGAGATAATTTAATTTGAAATTCACCATCAAA----
	KM433658          ---------------------------------------------------------------------------------------------------------------------------------------------------------------------------------------------------------------------------------------------------------------------------------------------------------------------------------------------------------------------------------------------------------------------------------------------------ACAGTTATTACTAATCTTTTATCAGCAATTCCTTATATTGGTGATACAATTGTATTATGAATTTGAGGTGGATTCTCAATTAATAATGCTACATTAAATCGATTCTTTTCTTTACATTTTATTTTACCATTATTAATTTTATTTATAGTTATCCTTCATTTATTTGCCTTACATTTAACTGGATCATCCAATCCTCTTGGATCAAACTTTAATAATTATAAAATTTCATTTCATCCATATTTTTCAATTAAAGATCTTTTAGGATTTTATATCATCTTATTTATCTTTATATTCATTAATTTTCAATTTCCATATCATTTAGGAGATCCAGACAATTTTAAAATTGCAAATCCAATAAATACTCCAACTCATATTAAACCTGAATGATATTTCCTATTTGCATATTCAATTTTACGAGCAATTCCTAATAAATTAGGAGGTGTAATCGGACTAGTAATATCAATTATTATTCTTTATATTATAATTTTTTATAATAAT---AAAATAATAAACAATAAATTTAATATATTAAATAAAATTTATTATTGAATATTTATTAATAACTTCATTTTATTAACATGATTAGGTAAACAATTAATTGAATATCCATTTACTAATATTAATATATTATTTACAACAACATATTTCTTATATTTTTTCTTAAATTTCTATTTAAGAAAATTATGAGATAATTTAATTTGAAATTCACCATCAAA----
	KM433659          ---------------------------------------------------------------------------------------------------------------------------------------------------------------------------------------------------------------------------------------------------------------------------------------------------------------------------------------------------------------------------------------------------------------------------------------------------ACAGTTATTACTAATCTTTTATCAGCAATTCCTTATATTGGTGATACAATTGTATTATGAATCTGAGGTGGGTTCTCAATTAATAATGCTACCTTAAATCGATTTTTTTCTTTACATTTTATTTTACCATTATTAATTTTATTTATAGTTATTCTTCATTTATTTGCCTTACATTTAACTGGATCATCTAATCCTCTTGGATCAAATTTTAATAATTATAAAATTTCATTTCATCCATATTTTTCAATTAAAGACCTTTTAGGATTTTATATTATCTTATTTATCTTTATATTCATTAATTTTCAATTTCCATATCATTTAGGAGATCCAGATAATTTTAAAATTGCAAATCCAATAAATACTCCAACTCATATTAAACCTGAATGATATTTTCTATTTGCATATTCAATTTTACGAGCAATTCCTAATAAATTAGGAGGTGTAATCGGACTAGTAATATCAATTCTTATTCTTTATATTATAATTTTTTATAATAAT---AAAATAATAAATAATAAATTTAATATATTTAATAAAATTTACTATTGAATATTTATTAATAACTTCATTTTATTAACATGATTAGGTAAACAATTAATTGAATATCCATTTACTAATATTAATATATTATTTACAACAACATATTTCTTATATTTTTTCTTAAATTTCTATTTAAGAAAATTATGAGATAATTTAATTTGAAATTCACCATCAAA----
	KM433660          ---------------------------------------------------------------------------------------------------------------------------------------------------------------------------------------------------------------------------------------------------------------------------------------------------------------------------------------------------------------------------------------------------------------------------------------------------ACAGTTATTACTAATCTTTTATCAGCAATTCCTTATATTGGTGATACAATTGTATTATGAATCTGAGGTGGGTTCTCAATTAATAATGCTACCTTAAATCGATTTTTTTCTTTACATTTTATTTTACCATTATTAATTTTATTTATAGTTATTCTTCATTTATTTGCCTTACATTTAACTGGATCATCTAATCCTCTTGGATCAAATTTTAATAATTATAAAATTTCATTTCATCCATATTTTTCAATTAAAGACCTTTTAGGATTTTATATTATCTTATTTATCTTTATATTCATTAATTTTCAATTTCCATATCATTTAGGAGATCCAGATAATTTTAAAATTGCAAATCCAATAAATACTCCAACTCATATTAAACCTGAATGATATTTTCTATTTGCATATTCAATTTTACGAGCAATTCCTAATAAATTAGGAGGTGTAATCGGACTAGTAATATCAATTCTTATTCTTTATATTATAATTTTTTATAATAAT---AAAATAATAAATAATAAATTTAATATATTTAATAAAATTTACTATTGAATATTTATTAATAACTTCATTTTATTAACATGATTAGGTAAACAATTAATTGAATATCCATTTACTAATATTAATATATTATTTACAACAACATATTTCTTATATTTTTTCTTAAATTTCTATTTAAGAAAATTATGAGATAATTTAATTTGAAATTCACCATCAAA----
	KM433661          ---------------------------------------------------------------------------------------------------------------------------------------------------------------------------------------------------------------------------------------------------------------------------------------------------------------------------------------------------------------------------------------------------------------------------------------------------ACAGTTATTACTAATCTTTTATCAGCAATTCCTTATATTGGTGATACAATTGTATTATGAATCTGAGGTGGATTCTCAATTAATAATGCTACCTTAAATCGATTTTTTTCTTTACATTTTATTTTACCATTATTAATTTTATTTATAGTTATTCTTCATTTATTTGCCTTACATTTAACTGGATCATCTAATCCTCTTGGATCAAATTTTAATAATTATAAAATTTCATTTCATCCATATTTTTCAATTAAAGACCTTTTAGGATTTTATATTATCTTATTTATCTTTATATTCATTAATTTTCAATTTCCATATCATTTAGGAGATCCAGATAATTTTAAAATTGCAAATCCAATAAATACTCCAACTCATATTAAACCTGAATGATATTTTCTATTTGCATATTCAATTTTACGAGCAATTCCTAATAAATTAGGAGGTGTAATCGGACTAGTAATATCAATTCTTATTCTTTATATTATAATTTTTTATAATAAT---AAAATAATAAATAATAAATTTAATATATTTAATAAAATTTACTATTGAATATTTATTAATAACTTCATTTTATTAACATGATTAGGTAAACAATTAATTGAATATCCATTTACTAATATTAATATATTATTTACAACAACATATTTCTTATATTTTTTCTTAAATTTCTATTTAAGAAAATTATGAGATAATTTAATTTGAAATTCACCATCAAA----
	KM433662          ---------------------------------------------------------------------------------------------------------------------------------------------------------------------------------------------------------------------------------------------------------------------------------------------------------------------------------------------------------------------------------------------------------------------------------------------------ACAGTTATTACTAATCTTTTATCAGCAATTCCTTATATTGGTGATACAATTGTATTATGAATCTGAGGTGGATTCTCAATTAATAATGCTACCTTAAATCGATTTTTTTCTTTACATTTTATTTTACCATTATTAATTTTATTTATAGTTATTCTTCATTTATTTGCCTTACATTTAACTGGATCATCTAATCCTCTTGGATCAAATTTTAATAATTATAAAATTTCATTTCATCCATATTTTTCAATTAAAGACCTTTTAGGATTTTATATTATCTTATTTATCTTTATATTCATTAATTTTCAATTTCCATATCATTTAGGAGATCCAGATAATTTTAAAATTGCAAATCCAATAAATACTCCAACTCATATTAAACCTGAATGATATTTTCTATTTGCATATTCAATTTTACGAGCAATTCCTAATAAATTAGGAGGTGTAATCGGACTAGTAATATCAATTCTTATTCTTTATATTATAATTTTTTATAATAAT---AAAATAATAAATAATAAATTTAATATATTTAATAAAATTTACTATTGAATATTTATTAATAACTTCATTTTATTAACATGATTAGGAAAACAATTAATTGAATATCCATTTACTAATATTAATATATTATTTACAACAACATATTTCTTATATTTTTTCTTAAATTTCTATTTAAGAAAATTATGAGATAATTTAATTTGAAATTCACCATCAAA----
	KM433663          ---------------------------------------------------------------------------------------------------------------------------------------------------------------------------------------------------------------------------------------------------------------------------------------------------------------------------------------------------------------------------------------------------------------------------------------------------ACAGTTATTACTAATCTTTTATCAGCAATTCCTTATATTGGTGATACAATTGTATTATGAATCTGAGGTGGGTTCTCAATTAATAATGCTACCTTAAATCGATTTTTTTCTTTACATTTTATTTTACCATTATTAATTTTATTTATAGTTATTCTTCATTTATTTGCCTTACATTTAACTGGATCATCTAATCCTCTTGGATCAAATTTTAATAATTATAAAATTTCATTTCATCCATATTTTTCAATTAAAGACCTTTTAGGATTTTATATTATCTTATTTATCTTTATATTCATTAATTTTCAATTTCCATATCATTTAGGAGATCCAGATAATTTTAAAATTGCAAATCCAATAAATACTCCAACTCATATTAAACCTGAATGATATTTTCTATTTGCATATTCAATTTTACGAGCAATTCCTAATAAATTAGGAGGTGTAATCGGACTAGTAATATCAATTCTTATTCTTTATATTATAATTTTTTATAATAAT---AAAATAATAAATAATAAATTTAATATATTTAATAAAATTTACTATTGAATATTTATTAATAACTTCATTTTATTAACATGATTAGGTAAACAATTAATTGAATATCCATTTACTAATATTAATATATTATTTACAACAACATATTTCTTATATTTTTTCTTAAATTTCTATTTAAGAAAATTATGAGATAATTTAATTTGAAATTCACCATCAAA----
	KU289583          ------------------------------------------------------------------------------------------------------------------------------------------------------------------------------------------------------------------------------------------------------------------------------------------------------------------------------------------------------------------------------------------------------------------------------------------TGAGGTGCAACAGTTATTACTAATCTTTTATCAGCAATTCCTTATATTGGTGATACAATTGTATTATGAATCTGAGGTGGATTCTCAATTAATAATGCTACATTAAATCGATTTTTTTCTTTACATTTTATTTTACCATTATTAATTTTATTTATAGTTATTCTTCATTTATTTGCCTTACATTTAACTGGATCATCTAATCCTCTTGGATCAAATTTTAATAATTATAAAATTTCATTTCATCCATATTTTTCAATTAAAGATCTTTTAGGATTTTATATTATCTTATTTATCTTTATATTCATTAATTTTCAATTTCCATATCATTTAGGAGATCCAGATAATTTTAAAATTGCAAATCCAATAAATACTCCAACTCATATTAAACCTGAATGATATT-CCTATTTGCATACTCAAT--CACGAGCCAC----------------------------------------------------------------------------------------------------------------------------------------------------------------------------------------------------------------------------------------------------------------------------------------------------------
	KU289584          ------------------------------------------------------------------------------------------------------------------------------------------------------------------------------------------------------------------------------------------------------------------------------------------------------------------------------------------------------------------------------------------------------------------------TGAGGACAAATATCATATTGAGGTGCAACAGTTATTACTAATCTTTTATCAGCAATTCCTTATATTGGTGATACAATTGTATTATGAATCTGAGGTGGATTCTCAATTAATAATGCTACATTAAATCGATTTTTTTCTTTACATTTTATTTTACCATTATTAATTTTATTTATAGTTATTCTTCATTTATTTGCCTTACATTTAACTGGATCATCTAATCCTCTTGGATCAAATTTTAATAATTATAAAATTTCATTTCATCCATATTTTTCAATTAAAGATCTTTTAGGATTTTATATTATCTTATTTATCTTTATATTCATTAATTTTCAATTTCCATATCATTTAGGAGATCCAGATAATTTTAAAATTGCAAATCCAATAAATACTCCAACTCATATTAAACCTGAATGATATTTTCTATTTGCATATTCAATTTTACGAGCAATTCCTAATAAATTAGGAGGTGTAATCGGACTAGTAATATC-------------------------------------------------------------------------------------------------------------------------------------------------------------------------------------------------------------------------------------------------------------------
	KU289585          -------------------------------------------------------------------------------------------------------------------------------------------------------------------------------------------------------------------------------------------------------------------------------------------------------------------------------------------------------------------------------------------------------------------------------------------------------------------------------------------------------TATTATGAATTTGAGGTGGATTTTCAATTAATAATGCTACATTAAATCGATTTTTTTCTTTACATTTTATTTTACCATTATTAATTTTATTTATAGTTATTCTTCATTTATTTGCCTTACATTTAACTGGATCATCTAATCCTCTTGGATCAAATTTTAATAATTATAAAATTTCATTTCATCCATATTTTTCAATTAAAGATCTTTTAGGATTTTATATCATCTTATTTATCTTTATATTCATTAATTTTCAATTTCCATATCATTTAAGAGATCCAGACAATTTTAAAATTGCAAATCCAATAAATACTCCAACTCATATTAAACCTGAATGATATTTCCTATTTGCATATTCAATTTTACGAGCAATTCCTAATAAATTAGGAGGTGTAATCGGA------------------------------------------------------------------------------------------------------------------------------------------------------------------------------------------------------------------------------------------------------------------------------
	KU289586          -------------------------------------------------------------------------------------------------------------------------------------------------------------------------------------------------------------------------------------------------------------------------------------------------------------------------------------------------------------------------------------------------------------------------------------------------------------------------CAGCAATTCCTTATATTGGTGATACAATTGTATTATGAATTTGAGGTGGATTTTCAATTAATAATGCTACATTAAATCGATTTTTTTCTTTACATTTTATTTTACCATTATTAATTTTATTTATAGTTATTCTTCATTTATTTGCCTTACATTTAACTGGATCATCTAATCCTCTTGGATCAAATTTTAATAATTATAAAATTTCATTTCATCCATATTTTTCAATTAAAGATCTTTTAGGATTTTATATCATCTTATTTATCTTTATATTCATTAATTTTCAATTTCCATATCATTTAGGAGATCCAGACAATTTTAAAATTGCAAATCCAATAAATACTCCAACTCATATTAAACCTGAATGATATTTCTTATTTGCATATTCAATTTTACGAGCAATTCCTAATAAATTAGGAGGTGTAATCGGATTAGTA------------------------------------------------------------------------------------------------------------------------------------------------------------------------------------------------------------------------------------------------------------------------
	KU861512          --------------------------------------------------------------------------------------------------------------------------------------------------------------------------------------------------------------------------------------------------------------------------------------------------------------------------------------------------------------------------------------------------------------------------------------ATATTGAGGTGCAACAGTTATTACTAATCTTTTATCAGCAATTCCTTATATTGGTGATACAATTGTATTATGAATCTGAGGTGGATTCTCAATTAATAATGCTACCTTAAATCGATTTTTTTCTTTACATTTTATTTTACCATTATTAATTTTATTTATAGTTATTCTTCATTTATTTGCCTTACATTTAACTGGATCATCTAATCCTCTTGGATCAAATTTTAATAATTATAAAATTTCATTTCATCCATATTTTTCAATTAAAGACCTTTTAGGATTTTATATTATCTTATTTATCTTTATATTCATTAATTTTCAATTTCCATATCATTTAGGAGATCCAGATAATTTTAAAATTGCAAATCCAATAAATACTCCAACTCATATTAAACCTGAATGATATTTTCTATTTGCATATTCAATTTTACGAGCAATTCCTAATAAATTAGGAGGTGTAATCGGACTAGTAATATCAATTCTTATTCTTTATATTATAATTTTTTATAATAAT---AAAATAATAAATAATAAATTTAATATATTAAATAAAATTTATTATTGAATATTTATTAATAACTTCATTTTATTAACATGATTAGGTAAACAATTAATTGAATATCCATTTACTAATATTAATATATTATTTACAACAACATATTTCTTATATTTTTTCCTAAATTTCTATTTAAGAAAATTATGAGATAATTTAATTTGAAATTCACCATCAAATTAA
	KU861513          --------------------------------------------------------------------------------------------------------------------------------------------------------------------------------------------------------------------------------------------------------------------------------------------------------------------------------------------------------------------------------------------------------------------------------------ATATTGAGGTGCAACAGTTATTACTAATCTTTTATCAGCAATTCCTTATATTGGTGATACAATTGTATTATGAATCTGAGGTGGATTCTCAATTAATAATGCTACCTTAAATCGATTTTTTTCTTTACATTTTATTTTACCATTATTAATTTTATTTATAGTTATTCTTCATTTATTTGCCTTACATTTAACTGGATCATCTAATCCTCTTGGATCAAATTTTAATAATTATAAAATTTCATTTCATCCATATTTTTCAATTAAAGACCTTTTAGGATTTTATATTATCTTATTTATCTTTATATTCATTAATTTTCAATTTCCATATCATTTAGGAGATCCAGATAATTTTAAAATTGCAAATCCAATAAATACTCCAACTCATATTAAACCTGAATGATATTTTCTATTTGCATATTCAATTTTACGAGCAATTCCTAATAAATTAGGAGGTGTAATCGGACTAGTAATATCAATTCTTATTCTTTATATTATAATTTTTTATAATAAT---AAAATAATAAATAATAAATTTAATATATTAAATAAAATTTATTATTGAATATTTATTAATAACTTCATTTTATTAACATGATTAGGTAAACAATTAATTGAATATCCATTTACTAATATTAATATATTATTTACAACAACATATTTCTTATATTTTTTCCTAAATTTCTATTTAAGAAAATTATGAGATAATTTAATTTGAAATTCACCATCAAATTAA
	KU861514          --------------------------------------------------------------------------------------------------------------------------------------------------------------------------------------------------------------------------------------------------------------------------------------------------------------------------------------------------------------------------------------------------------------------------------------ATATTGAGGTGCAACAGTTATTACTAATCTTTTATCAGCAATTCCTTATATTGGTGATACAATTGTATTATGAATCTGAGGTGGATTCTCAATTAATAATGCTACCTTAAATCGATTTTTTTCTTTACATTTTATTTTACCATTATTAATTTTATTTATAGTTATTCTTCATTTATTTGCCTTACATTTAACTGGATCATCTAATCCTCTTGGATCAAATTTTAATAATTATAAAATTTCATTTCATCCATATTTTTCAATTAAAGACCTTTTAGGATTTTATATTATCTTATTTATCTTTATATTCATTAATTTTCAATTTCCATATCATTTAGGAGATCCAGATAATTTTAAAATTGCAAATCCAATAAATACTCCAACTCATATTAAACCTGAATGATATTTTCTATTTGCATATTCAATTTTACGAGCAATTCCTAATAAATTAGGAGGTGTAATCGGACTAGTAATATCAATTCTTATTCTTTATATTATAATTTTTTATAATAAT---AAAATAATAAATAATAAATTTAATATATTAAATAAAATTTATTATTGAATATTTATTAATAACTTCATTTTATTAACATGATTAGGTAAACAATTAATTGAATATCCATTTACTAATATTAATATATTATTTACAACAACATATTTCTTATATTTTTTCCTAAATTTCTATTTAAGAAAATTATGAGATAATTTAATTTGAAATTCACCATCAAATTAA
	KU861515          --------------------------------------------------------------------------------------------------------------------------------------------------------------------------------------------------------------------------------------------------------------------------------------------------------------------------------------------------------------------------------------------------------------------------------------ATATTGAGGTGCAACAGTTATTACTAATCTTTTATCAGCAATTCCTTATATTGGTGATACAATTGTATTATGAATCTGAGGTGGATTCTCAATTAATAATGCTACCTTAAATCGATTTTTTTCTTTACATTTTATTTTACCATTATTAATTTTATTTATAGTTATTCTTCATTTATTTGCCTTACATTTAACTGGATCATCTAATCCTCTTGGATCAAATTTTAATAATTATAAAATTTCATTTCATCCATATTTTTCAATTAAAGACCTTTTAGGATTTTATATTATCTTATTTATCTTTATATTCATTAATTTTCAATTTCCATATCATTTAGGAGATCCAGATAATTTTAAAATTGCAAATCCAATAAATACTCCAACTCATATTAAACCTGAATGATATTTTCTATTTGCATATTCAATTTTACGAGCAATTCCTAATAAATTAGGAGGTGTAATCGGACTAGTAATATCAATTCTTATTCTTTATATTATAATTTTTTATAATAAT---AAAATAATAAATAATAAATTTAATATATTAAATAAAATTTATTATTGAATATTTATTAATAACTTCATTTTATTAACATGATTAGGTAAACAATTAATTGAATATCCATTTACTAATATTAATATATTATTTACAACAACATATTTCTTATATTTTTTCCTAAATTTCTATTTAAGAAAATTATGAGATAATTTAATTTGAAATTCACCATCAAATTAA
	KU861516          --------------------------------------------------------------------------------------------------------------------------------------------------------------------------------------------------------------------------------------------------------------------------------------------------------------------------------------------------------------------------------------------------------------------------------------ATATTGAGGTGCAACAGTTATTACTAATCTTTTATCAGCAATTCCTTATATTGGTGATACAATTGTATTATGAATCTGAGGTGGATTCTCAATTAATAATGCTACCTTAAATCGATTTTTTTCTTTACATTTTATTTTACCATTATTAATTTTATTTATAGTTATTCTTCATTTATTTGCCTTACATTTAACTGGATCATCTAATCCTCTTGGATCAAATTTTAATAATTATAAAATTTCATTTCATCCATATTTTTCAATTAAAGACCTTTTAGGATTTTATATTATCTTATTTATCTTTATATTCATTAATTTTCAATTTCCATATCATTTAGGAGATCCAGATAATTTTAAAATTGCAAATCCAATAAATACTCCAACTCATATTAAACCTGAATGATATTTTCTATTTGCATATTCAATTTTACGAGCAATTCCTAATAAATTAGGAGGTGTAATCGGACTAGTAATATCAATTCTTATTCTTTATATTATAATTTTTTATAATAAT---AAAATAATAAATAATAAATTTAATATATTAAATAAAATTTATTATTGAATATTTATTAATAACTTCATTTTATTAACATGATTAGGTAAACAATTAATTGAATATCCATTTACTAATATTAATATATTATTTACAACAACATATTTCTTATATTTTTTCCTAAATTTCTATTTAAGAAAATTATGAGATAATTTAATTTGAAATTCACCATCAAATTAA
	KU861517          --------------------------------------------------------------------------------------------------------------------------------------------------------------------------------------------------------------------------------------------------------------------------------------------------------------------------------------------------------------------------------------------------------------------------------------ATATTGAGGTGCAACAGTTATTACTAATCTTTTATCAGCAATTCCTTATATTGGTGATACAATTGTATTATGAATCTGAGGTGGATTCTCAATTAATAATGCTACCTTAAATCGATTTTTTTCTTTACATTTTATTTTACCATTATTAATTTTATTTATAGTTATTCTTCATTTATTTGCCTTACATTTAACTGGATCATCTAATCCTCTTGGATCAAATTTTAATAATTATAAAATTTCATTTCATCCATATTTTTCAATTAAAGACCTTTTAGGATTTTATATTATCTTATTTATCTTTATATTCATTAATTTTCAATTTCCATATCATTTAGGAGATCCAGATAATTTTAAAATTGCAAATCCAATAAATACTCCAACTCATATTAAACCTGAATGATATTTTCTATTTGCATATTCAATTTTACGAGCAATTCCTAATAAATTAGGAGGTGTAATCGGACTAGTAATATCAATTCTTATTCTTTATATTATAATTTTTTATAATAAT---AAAATAATAAATAATAAATTTAATATATTAAATAAAATTTATTATTGAATATTTATTAATAACTTCATTTTATTAACATGATTAGGTAAACAATTAATTGAATATCCATTTACTAATATTAATATATTATTTACAACAACATATTTCTTATATTTTTTCCTAAATTTCTATTTAAGAAAATTATGAGATAATTTAATTTGAAATTCACCATCAAATTAA
	KU861518          --------------------------------------------------------------------------------------------------------------------------------------------------------------------------------------------------------------------------------------------------------------------------------------------------------------------------------------------------------------------------------------------------------------------------------------ATATTGAGGTGCAACAGTTATTACTAATCTTTTATCAGCAATTCCTTATATTGGTGATACAATTGTATTATGAATCTGAGGTGGATTCTCAATTAATAATGCTACCTTAAATCGATTTTTTTCTTTACATTTTATTTTACCATTATTAATTTTATTTATAGTTATTCTTCATTTATTTGCCTTACATTTAACTGGATCATCTAATCCTCTTGGATCAAATTTTAATAATTATAAAATTTCATTTCATCCATATTTTTCAATTAAAGACCTTTTAGGATTTTATATTATCTTATTTATCTTTATATTCATTAATTTTCAATTTCCATATCATTTAGGAGATCCAGATAATTTTAAAATTGCAAATCCAATAAATACTCCAACTCATATTAAACCTGAATGATATTTTCTATTTGCATATTCAATTTTACGAGCAATTCCTAATAAATTAGGAGGTGTAATCGGACTAGTAATATCAATTCTTATTCTTTATATTATAATTTTTTATAATAAT---AAAATAATAAATAATAAATTTAATATATTAAATAAAATTTATTATTGAATATTTATTAATAACTTCATTTTATTAACATGATTAGGTAAACAATTAATTGAATATCCATTTACTAATATTAATATATTATTTACAACAACATATTTCTTATATTTTTTCCTAAATTTCTATTTAAGAAAATTATGAGATAATTTAATTTGAAATTCACCATCAAATTAA
	KU861519          --------------------------------------------------------------------------------------------------------------------------------------------------------------------------------------------------------------------------------------------------------------------------------------------------------------------------------------------------------------------------------------------------------------------------------------ATATTGAGGTGCAACAGTTATTACTAATCTTTTATCAGCAATTCCTTATATTGGTGATACAATTGTATTATGAATCTGAGGTGGATTCTCAATTAATAATGCTACCTTAAATCGATTTTTTTCTTTACATTTTATTTTACCATTATTAATTTTATTTATAGTTATTCTTCATTTATTTGCCTTACATTTAACTGGATCATCTAATCCTCTTGGATCAAATTTTAATAATTATAAAATTTCATTTCATCCATATTTTTCAATTAAAGACCTTTTAGGATTTTATATTATCTTATTTATCTTTATATTCATTAATTTTCAATTTCCATATCATTTAGGAGATCCAGATAATTTTAAAATTGCAAATCCAATAAATACTCCAACTCATATTAAACCTGAATGATATTTTCTATTTGCATATTCAATTTTACGAGCAATTCCTAATAAATTAGGAGGTGTAATCGGACTAGTAATATCAATTCTTATTCTTTATATTATAATTTTTTATAATAAT---AAAATAATAAATAATAAATTTAATATATTAAATAAAATTTATTATTGAATATTTATTAATAACTTCATTTTATTAACATGATTAGGTAAACAATTAATTGAATATCCATTTACTAATATTAATATATTATTTACAACAACATATTTCTTATATTTTTTCCTAAATTTCTATTTAAGAAAATTATGAGATAATTTAATTTGAAATTCACCATCAAATTAA
	KU861520          --------------------------------------------------------------------------------------------------------------------------------------------------------------------------------------------------------------------------------------------------------------------------------------------------------------------------------------------------------------------------------------------------------------------------------------ATATTGAGGTGCAACAGTTATTACTAATCTTTTATCAGCAATTCCTTATATTGGTGATACAATTGTATTATGAATCTGAGGTGGATTCTCAATTAATAATGCTACCTTAAATCGATTTTTTTCTTTACATTTTATTTTACCATTATTAATTTTATTTATAGTTATTCTTCATTTATTTGCCTTACATTTAACTGGATCATCTAATCCTCTTGGATCAAATTTTAATAATTATAAAATTTCATTTCATCCATATTTTTCAATTAAAGACCTTTTAGGATTTTATATTATCTTATTTATCTTTATATTCATTAATTTTCAATTTCCATATCATTTAGGAGATCCAGATAATTTTAAAATTGCAAATCCAATAAATACTCCAACTCATATTAAACCTGAATGATATTTTCTATTTGCATATTCAATTTTACGAGCAATTCCTAATAAATTAGGAGGTGTAATCGGACTAGTAATATCAATTCTTATTCTTTATATTATAATTTTTTATAATAAT---AAAATAATAAATAATAAATTTAATATATTAAATAAAATTTATTATTGAATATTTATTAATAACTTCATTTTATTAACATGATTAGGTAAACAATTAATTGAATATCCATTTACTAATATTAATATATTATTTACAACAACATATTTCTTATATTTTTTCCTAAATTTCTATTTAAGAAAATTATGAGATAATTTAATTTGAAATTCACCATCAAATTAA
	KU861521          --------------------------------------------------------------------------------------------------------------------------------------------------------------------------------------------------------------------------------------------------------------------------------------------------------------------------------------------------------------------------------------------------------------------------------------ATATTGAGGTGCAACAGTTATTACTAATCTTTTATCAGCAATTCCTTATATTGGTGATACAATTGTATTATGAATCTGAGGTGGGTTCTCAATTAATAATGCTACCTTAAATCGATTTTTTTCTTTACATTTTATTTTACCATTATTAATTTTATTTATAGTTATTCTTCATTTATTTGCCTTACATTTAACTGGATCATCTAATCCTCTTGGATCAAATTTTAATAATTATAAAATTTCATTTCATCCATATTTTTCAATTAAAGACCTTTTAGGATTTTATATTATCTTATTTATCTTTATATTCATTAATTTTCAATTTCCATATCATTTAGGAGATCCAGATAATTTTAAAATTGCAAATCCAATAAATACTCCGACTCATATTAAACCTGAATGATATTTTCTATTTGCATATTCAATTTTACGAGCAATTCCTAATAAATTAGGAGGTGTAATCGGACTAGTAATATCAATTCTTATTCTTTATATTATAATTTTTTATAATAAT---AAAATAATAAATAATAAATTTAATATATTAAATAAAATTTATTATTGAATATTTATTAATAACTTCATTTTATTAACATGATTAGGTAAACAATTAATTGAATATCCATTTACTAATATTAATATATTATTTACAACAACATATTTCTTATATTTTTTCTTAAATTTCTATTTAAGAAAATTATGAGATAATTTAATTTGAAATTCACCATCAAATTAA
	KU861522          --------------------------------------------------------------------------------------------------------------------------------------------------------------------------------------------------------------------------------------------------------------------------------------------------------------------------------------------------------------------------------------------------------------------------------------ATATTGAGGTGCAACAGTTATTACTAATCTTTTATCAGCAATTCCTTATATTGGTGATACAATTGTATTATGAATCTGAGGTGGGTTCTCAATTAATAATGCTACCTTAAATCGATTTTTTTCTTTACATTTTATTTTACCATTATTAATTTTATTTATAGTTATTCTTCATTTATTTGCCTTACATTTAACTGGATCATCTAATCCTCTTGGATCAAATTTTAATAATTATAAAATTTCATTTCATCCATATTTTTCAATTAAAGACCTTTTAGGATTTTATATTATCTTATTTATCTTTATATTCATTAATTTTCAATTTCCATATCATTTAGGAGATCCAGATAATTTTAAAATTGCAAATCCAATAAATACTCCGACTCATATTAAACCTGAATGATATTTTCTATTTGCATATTCAATTTTACGAGCAATTCCTAATAAATTAGGAGGTGTAATCGGACTAGTAATATCAATTCTTATTCTTTATATTATAATTTTTTATAATAAT---AAAATAATAAATAATAAATTTAATATATTAAATAAAATTTATTATTGAATATTTATTAATAACTTCATTTTATTAACATGATTAGGTAAACAATTAATTGAATATCCATTTACTAATATTAATATATTATTTACAACAACATATTTCTTATATTTTTTCTTAAATTTCTATTTAAGAAAATTATGAGATAATTTAATTTGAAATTCACCATCAAATTAA
	KU861523          --------------------------------------------------------------------------------------------------------------------------------------------------------------------------------------------------------------------------------------------------------------------------------------------------------------------------------------------------------------------------------------------------------------------------------------ATATTGAGGTGCAACAGTTATTACTAATCTTTTATCAGCAATTCCTTATATTGGTGATACAATTGTATTATGAATCTGAGGTGGATTCTCAATTAATAATGCTACCTTAAATCGATTTTTTTCTTTACATTTTATTTTACCATTATTAATTTTATTTATAGTTATTCTTCATTTATTTGCCTTACATTTAACTGGATCATCTAATCCTCTTGGATCAAATTTTAATAATTATAAAATTTCATTTCATCCATATTTTTCAATTAAAGACCTTTTAGGATTTTATATTATCTTATTTATCTTTATATTCATTAATTTTCAATTTCCATATCATTTAGGAGATCCAGATAATTTTAAAATTGCAAATCCAATAAATACTCCAACTCATATTAAACCTGAATGATATTTTCTATTTGCATATTCAATTTTACGAGCAATTCCTAATAAATTAGGAGGTGTAATCGGACTAGTAATATCAATTCTTATTCTTTATATTATAATTTTTTATAATAAT---AAAATAATAAATAATAAATTTAATATATTAAATAAAATTTATTATTGAATATTTATTAATAACTTCATTTTATTAACATGATTAGGTAAACAATTAATTGAATATCCATTTACTAATATTAATATATTATTTACAACAACATATTTCTTATATTTTTTCCTAAATTTCTATTTAAGAAAATTATGAGATAATTTAATTTGAAATTCACCATCAAATTAA
	KU861524          --------------------------------------------------------------------------------------------------------------------------------------------------------------------------------------------------------------------------------------------------------------------------------------------------------------------------------------------------------------------------------------------------------------------------------------ATATTGAGGTGCAACAGTTATTACTAATCTTTTATCAGCAATTCCTTATATTGGTGATACAATTGTATTATGAATCTGAGGTGGATTCTCAATTAATAATGCTACCTTAAATCGATTTTTTTCTTTACATTTTATTTTACCATTATTAATTTTATTTATAGTTATTCTTCATTTATTTGCCTTACATTTAACTGGATCATCTAATCCTCTTGGATCAAATTTTAATAATTATAAAATTTCATTTCATCCATATTTTTCAATTAAAGACCTTTTAGGATTTTATATTATCTTATTTATCTTTATATTCATTAATTTTCAATTTCCATATCATTTAGGAGATCCAGATAATTTTAAAATTGCAAATCCAATAAATACTCCAACTCATATTAAACCTGAATGATATTTTCTATTTGCATATTCAATTTTACGAGCAATTCCTAATAAATTAGGAGGTGTAATCGGACTAGTAATATCAATTCTTATTCTTTATATTATAATTTTTTATAATAAT---AAAATAATAAATAATAAATTTAATATATTAAATAAAATTTATTATTGAATATTTATTAATAACTTCATTTTATTAACATGATTAGGTAAACAATTAATTGAATATCCATTTACTAATATTAATATATTATTTACAACAACATATTTCTTATATTTTTTCCTAAATTTCTATTTAAGAAAATTATGAGATAATTTAATTTGAAATTCACCATCAAATTAA
	KU861525          --------------------------------------------------------------------------------------------------------------------------------------------------------------------------------------------------------------------------------------------------------------------------------------------------------------------------------------------------------------------------------------------------------------------------------------ATATTGAGGTGCAACAGTTATTACTAATCTTTTATCAGCAATTCCTTATATTGGTGATACAATTGTATTATGAATCTGAGGTGGATTCTCAATTAATAATGCTACCTTAAATCGATTTTTTTCTTTACATTTTATTTTACCATTATTAATTTTATTTATAGTTATTCTTCATTTATTTGCCTTACATTTAACTGGATCATCTAATCCTCTTGGATCAAATTTTAATAATTATAAAATTTCATTTCATCCATATTTTTCAATTAAAGACCTTTTAGGATTTTATATTATCTTATTTATCTTTATATTCATTAATTTTCAATTTCCATATCATTTAGGAGATCCAGATAATTTTAAAATTGCAAATCCAATAAATACTCCAACTCATATTAAACCTGAATGATATTTTCTATTTGCATATTCAATTTTACGAGCAATTCCTAATAAATTAGGAGGTGTAATCGGACTAGTAATATCAATTCTTATTCTTTATATTATAATTTTTTATAATAAT---AAAATAATAAATAATAAATTTAATATATTAAATAAAATTTATTATTGAATATTTATTAATAACTTCATTTTATTAACATGATTAGGTAAACAATTAATTGAATATCCATTTACTAATATTAATATATTATTTACAACAACATATTTCTTATATTTTTTCCTAAATTTCTATTTAAGAAAATTATGAGATAATTTAATTTGAAATTCACCATCAAATTAA
	KU861526          --------------------------------------------------------------------------------------------------------------------------------------------------------------------------------------------------------------------------------------------------------------------------------------------------------------------------------------------------------------------------------------------------------------------------------------ATATTGAGGTGCAACAGTTATTACTAATCTTTTATCAGCAATTCCTTATATTGGTGATACAATTGTATTATGAATCTGAGGTGGATTCTCAATTAATAATGCTACCTTAAATCGATTTTTTTCTTTACATTTTATTTTACCATTATTAATTTTATTTATAGTTATTCTTCATTTATTTGCCTTACATTTAACTGGATCATTTAATCCTCTTGGATCAAATTTTAATAATTATAAAATTTCATTTCATCCATATTTTTCAATTAAAGACCTTTTAGGATTTTATATTATCTTATTTATCTTTATATTCATTAATTTTCAATTTCCATATCATTTAAGAGATCCAGATAATTTTAAAATTGCAAATCCAATAAATACTCCAACTCATATTAAACCTGAATGATATTTTCTATTTGCATATTCAATTTTACGAGCAATTCCTAATAAATTAGGAGGTGTAATCGGACTAGTAATATCAATTCTTATTCTTTATATTATAATTTTTTATAATAAT---AAAATAATAAATAATAAATTTAATATATTAAATAAAATTTATTATTGAATATTTATTAATAACTTCATTTTATTAACATGATTAGGTAAACAATTAATTGAATATCCATTTACTAATATTAATATATTATTTACAACAACATATTTCTTATATTTTTTCTTAAATTTCTATTTAAGAAAATTATGAGATAATTTAATTTGAAATTCACCATCAAATTAA
	KU861527          --------------------------------------------------------------------------------------------------------------------------------------------------------------------------------------------------------------------------------------------------------------------------------------------------------------------------------------------------------------------------------------------------------------------------------------ATATTGAGGTGCAACAGTTATTACTAATCTTTTATCAGCAATTCCTTATATTGGTGATACAATTGTATTATGAATCTGAGGTGGATTCTCAATTAATAATGCTACCTTAAATCGATTTTTTTCTTTACATTTTATTTTACCATTATTAATTTTATTTATAGTTATTCTTCATTTATTTGCCTTACATTTAACTGGATCATCTAATCCTCTTGGATCAAATTTTAATAATTATAAAATTTCATTTCATCCATATTTTTCAATTAAAGACCTTTTAGGATTTTATATTATCTTATTTATCTTTATATTCATTAATTTTCAATTTCCATATCATTTAGGAGATCCAGATAATTTTAAAATTGCAAATCCAATAAATACTCCAACTCATATTAAACCTGAATGATATTTTCTATTTGCATATTCAATTTTACGAGCAATTCCTAATAAATTAGGAGGTGTAATCGGACTAGTAATATCAATTCTTATTCTTTATATTATAATTTTTTATAATAAT---AAAATAATAAATAATAAATTTAATATATTAAATAAAATTTATTATTGAATATTTATTAATAACTTCATTTTATTAACATGATTAGGTAAACAATTAATTGAATATCCATTTACTAATATTAATATATTATTTACAACAACATATTTCTTATATTTTTTCCTAAATTTCTATTTAAGAAAATTATGAGATAATTTAATTTGAAATTCACCATCAAATTAA
	KU861528          --------------------------------------------------------------------------------------------------------------------------------------------------------------------------------------------------------------------------------------------------------------------------------------------------------------------------------------------------------------------------------------------------------------------------------------ATATTGAGGTGCAACAGTTATTACTAATCTTTTATCAGCAATTCCTTATATTGGTGATACAATTGTATTATGAATCTGAGGTGGATTCTCAATTAATAATGCTACCTTAAATCGATTTTTTTCTTTACATTTTATTTTACCATTATTAATTTTATTTATAGTTATTCTTCATTTATTTGCCTTACATTTAACTGGATCATCTAATCCTCTTGGATCAAATTTTAATAATTATAAAATTTCATTTCATCCATATTTTTCAATTAAAGACCTTTTAGGATTTTATATTATCTTATTTATCTTTATATTCATTAATTTTCAATTTCCATATCATTTAGGAGATCCAGATAATTTTAAAATTGCAAATCCAATAAATACTCCAACTCATATTAAACCTGAATGATATTTTCTATTTGCATATTCAATTTTACGAGCAATTCCTAATAAATTAGGAGGTGTAATCGGACTAGTAATATCAATTCTTATTCTTTATATTATAATTTTTTATAATAAT---AAAATAATAAATAATAAATTTAATATATTAAATAAAATTTATTATTGAATATTTATTAATAACTTCATTTTATTAACATGATTAGGTAAACAATTAATTGAATATCCATTTACTAATATTAATATATTATTTACAACAACATATTTCTTATATTTTTTCCTAAATTTCTATTTAAGAAAATTATGAGATAATTTAATTTGAAATTCACCATCAAATTAA
	KU861529          --------------------------------------------------------------------------------------------------------------------------------------------------------------------------------------------------------------------------------------------------------------------------------------------------------------------------------------------------------------------------------------------------------------------------------------ATATTGAGGTGCAACAGTTATTACTAATCTTTTATCAGCAATTCCTTATATTGGTGATACAATTGTATTGTGAATTTGAGGTGGATTCTCAATTAATAATGCTACATTAAATCGATTTTTTTCTTTACATTTTATTTTACCATTATTAATTTTATTTATAGTTATTCTTCATTTATTTGCCTTACATTTAACTGGATCATCTAATCCTCTTGGATCAAATTTTAATAATTATAAAATTTCATTTCATCCATATTTTTCAATTAAAGATCTTTTAGGATTTTATATCATCTTATTTATTTTTATATTCATTAATTTTCAATTTCCATATCATTTAGGAGATCCAGATAATTTTAAAATTGCAAATCCAATAAATACTCCAACTCACATTAAACCTGAATGATATTTCCTATTTGCATATTCAATTTTACGAGCAATTCCTAATAAATTAGGAGGTGTAATTGGACTAGTAATATCAATTCTTATTCTTTATATTATAATTTTTTATAATAAT---AAAATAATAAACAATAAATTTAATATATTAAATAAAATTTATTATTGAATATTTATTAATAACTTCATTTTATTAACATGATTAGGTAAACAATTGATTGAATATCCATTTACTAATATTAATATATTATTTACAACAACATATTTCTTATATTTTTTCTTAAATTTCTATTTAAGAAAATTATGAGATAATTTAATTTGAAATTCACCATCAAATTAA
	KU861530          --------------------------------------------------------------------------------------------------------------------------------------------------------------------------------------------------------------------------------------------------------------------------------------------------------------------------------------------------------------------------------------------------------------------------------------ATATTGAGGTGCAACAGTTATTACTAATCTTTTATCAGCAATTCCTTATATTGGTGATACAATTGTATTGTGAATTTGAGGTGGATTCTCAATTAATAATGCTACATTAAATCGATTTTTTTCTTTACATTTTATTTTACCATTATTAATTTTATTTATAGTTATTCTTCATTTATTTGCCTTACATTTAACTGGATCATCTAATCCTCTTGGATCAAATTTTAATAATTATAAAATTTCATTTCATCCATATTTTTCAATTAAAGATCTTTTAGGATTTTATATCATCTTATTTATTTTTATATTCATTAATTTTCAATTTCCATATCATTTAGGAGATCCAGATAATTTTAAAATTGCAAATCCAATAAATACTCCAACTCACATTAAACCTGAATGATATTTCCTATTTGCATATTCAATTTTACGAGCAATTCCTAATAAATTAGGAGGTGTAATTGGACTAGTAATATCAATTCTTATTCTTTATATTATAATTTTTTATAATAAT---AAAATAATAAACAATAAATTTAATATATTAAATAAAATTTATTATTGAATATTTATTAATAACTTCATTTTATTAACATGATTAGGTAAACAATTGATTGAATATCCATTTACTAATATTAATATATTATTTACAACAACATATTTCTTATATTTTTTCTTAAATTTCTATTTAAGAAAATTATGAGATAATTTAATTTGAAATTCACCATCAAATTAA
	KU861531          --------------------------------------------------------------------------------------------------------------------------------------------------------------------------------------------------------------------------------------------------------------------------------------------------------------------------------------------------------------------------------------------------------------------------------------ATATTGAGGTGCAACAGTTATTACTAATCTTTTATCAGCAATTCCTTATATTGGTGATACAATTGTATTATGAATCTGAGGTGGATTCTCAATTAATAATGCTACCTTAAATCGATTTTTTTCTTTACATTTTATTTTACCATTATTAATTTTATTTATAGTTATTCTTCATTTATTTGCCTTACATTTAACTGGATCATCTAATCCTCTTGGATCAAATTTTAATAATTATAAAATTTCATTTCATCCATATTTTTCAATTAAAGACCTTTTAGGATTTTATATTATCTTATTTATCTTTATATTCATTAATTTTCAATTTCCATATCATTTAGGAGATCCAGATAATTTTAAAATTGCAAATCCAATAAATACTCCAACTCATATTAAACCTGAATGATATTTTCTATTTGCATATTCAATTTTACGAGCAATTCCTAATAAATTAGGAGGTGTAATCGGACTAGTAATATCAATTCTTATTCTTTATATTATAATTTTTTATAATAAT---AAAATAATAAATAATAAATTTAATATATTAAATAAAATTTATTATTGAATATTTATTAATAACTTCATTTTATTAACATGATTAGGTAAACAATTAATTGAATATCCATTTACTAATATTAATATATTATTTACAACAACATATTTCTTATATTTTTTCCTAAATTTCTATTTAAGAAAATTATGAGATAATTTAATTTGAAATTCACCATCAAATTAA
	KU861532          --------------------------------------------------------------------------------------------------------------------------------------------------------------------------------------------------------------------------------------------------------------------------------------------------------------------------------------------------------------------------------------------------------------------------------------ATATTGAGGTGCAACAGTTATTACTAATCTTTTATCAGCAATTCCTTATATTGGTGATACAATTGTATTATGAATCTGAGGTGGATTCTCAATTAATAATGCTACCTTAAATCGATTTTTTTCTTTACATTTTATTTTACCATTATTAATTTTATTTATAGTTATTCTTCATTTATTTGCCTTACATTTAACTGGATCATCTAATCCTCTTGGATCAAATTTTAATAATTATAAAATTTCATTTCATCCATATTTTTCAATTAAAGACCTTTTAGGATTTTATATTATCTTATTTATCTTTATATTCATTAATTTTCAATTTCCATATCATTTAGGAGATCCAGATAATTTTAAAATTGCAAATCCAATAAATACTCCAACTCATATTAAACCTGAATGATATTTTCTATTTGCATATTCAATTTTACGAGCAATTCCTAATAAATTAGGAGGTGTAATCGGACTAGTAATATCAATTCTTATTCTTTATATTATAATTTTTTATAATAAT---AAAATAATAAATAATAAATTTAATATATTAAATAAAATTTATTATTGAATATTTATTAATAACTTCATTTTATTAACATGATTAGGTAAACAATTAATTGAATATCCATTTACTAATATTAATATATTATTTACAACAACATATTTCTTATATTTTTTCCTAAATTTCTATTTAAGAAAATTATGAGATAATTTAATTTGAAATTCACCATCAAATTAA
	KU861533          --------------------------------------------------------------------------------------------------------------------------------------------------------------------------------------------------------------------------------------------------------------------------------------------------------------------------------------------------------------------------------------------------------------------------------------ATATTGAGGTGCAACAGTTATTACTAATCTTTTATCAGCAATTCCTTATATTGGTGATACAATTGTATTATGAATCTGAGGTGGGTTCTCAATTAATAATGCTACCTTAAATCGATTTTTTTCTTTACATTTTATTTTACCATTATTAATTTTATTTATAGTTATTCTTCATTTATTTGCCTTACATTTAACTGGATCATCTAATCCTCTTGGATCAAATTTTAATAATTATAAAATTTCATTTCATCCATATTTTTCAATTAAAGACCTTTTAGGATTTTATATTATCTTATTTATCTTTATATTCATTAATTTTCAATTTCCATATCATTTAGGAGATCCAGATAATTTTAAAATTGCAAATCCAATAAATACTCCAACTCATATTAAACCTGAATGATATTTTCTATTTGCATATTCAATTTTACGAGCAATTCCTAATAAATTAGGAGGTGTAATCGGACTAGTAATATCAATTCTTATTCTTTATATTATAATTTTTTATAATAAT---AAAATAATAAATAATAAATTTAATATATTAAATAAAATTTATTATTGAATATTTATTAATAACTTCATTTTATTAACATGATTAGGTAAACAATTAATTGAATATCCATTTACTAATATTAATATATTATTTACAACAACATATTTCTTATATTTTTTCTTAAATTTCTATTTAAGAAAATTATGAGATAATTTAATTTGAAATTCACCATCAAATTAA
	KU861534          --------------------------------------------------------------------------------------------------------------------------------------------------------------------------------------------------------------------------------------------------------------------------------------------------------------------------------------------------------------------------------------------------------------------------------------ATATTGAGGTGCAACAGTTATTACTAATCTTTTATCAGCAATTCCTTATATTGGTGATACAATTGTATTATGAATCTGAGGTGGGTTCTCAATTAATAATGCTACCTTAAATCGATTTTTTTCTTTACATTTTATTTTACCATTATTAATTTTATTTATAGTTATTCTTCATTTATTTGCCTTACATTTAACTGGATCATCTAATCCTCTTGGATCAAATTTTAATAATTATAAAATTTCATTTCATCCATATTTTTCAATTAAAGACCTTTTAGGATTTTATATTATCTTATTTATCTTTATATTCATTAATTTTCAATTTCCATATCATTTAGGAGATCCAGATAATTTTAAAATTGCAAATCCAATAAATACTCCAACTCATATTAAACCTGAATGATATTTTCTATTTGCATATTCAATTTTACGAGCAATTCCTAATAAATTAGGAGGTGTAATCGGACTAGTAATATCAATTCTTATTCTTTATATTATAATTTTTTATAATAAT---AAAATAATAAATAATAAATTTAATATATTAAATAAAATTTATTATTGAATATTTATTAATAACTTCATTTTATTAACATGATTAGGTAAACAATTAATTGAATATCCATTTACTAATATTAATATATTATTTACAACAACATATTTCTTATATTTTTTCTTAAATTTCTATTTAAGAAAATTATGAGATAATTTAATTTGAAATTCACCATCAAATTAA
	KU861535          --------------------------------------------------------------------------------------------------------------------------------------------------------------------------------------------------------------------------------------------------------------------------------------------------------------------------------------------------------------------------------------------------------------------------------------ATATTGAGGTGCAACAGTTATTACTAATCTTTTATCAGCAATTCCTTATATTGGTGATACAATTGTATTATGAATCTGAGGTGGGTTCTCAATTAATAATGCTACCTTAAATCGATTTTTTTCTTTACATTTTATTTTACCATTATTAATTTTATTTATAGTTATTCTTCATTTATTTGCCTTACATTTAACTGGATCATCTAATCCTCTTGGATCAAATTTTAATAATTATAAAATTTCATTTCATCCATATTTTTCAATTAAAGACCTTTTAGGATTTTATATTATCTTATTTATCTTTATATTCATTAATTTTCAATTTCCATATCATTTAGGAGATCCAGATAATTTTAAAATTGCAAATCCAATAAATACTCCAACTCATATTAAACCTGAATGATATTTTCTATTTGCATATTCAATTTTACGAGCAATTCCTAATAAATTAGGAGGTGTAATCGGACTAGTAATATCAATTCTTATTCTTTATATTATAATTTTTTATAATAAT---AAAATAATAAATAATAAATTTAATATATTAAATAAAATTTATTATTGAATATTTATTAATAACTTCATTTTATTAACATGATTAGGTAAACAATTAATTGAATATCCATTTACTAATATTAATATATTATTTACAACAACATATTTCTTATATTTTTTCTTAAATTTCTATTTAAGAAAATTATGAGATAATTTAATTTGAAATTCACCATCAAATTAA
	KU861536          --------------------------------------------------------------------------------------------------------------------------------------------------------------------------------------------------------------------------------------------------------------------------------------------------------------------------------------------------------------------------------------------------------------------------------------ATATTGAGGTGCAACAGTTATTACTAATCTTTTATCAGCAATTCCTTATATTGGTGATACAATTGTATTATGAATCTGAGGTGGGTTCTCAATTAATAATGCTACCTTAAATCGATTTTTTTCTTTACATTTTATTTTACCATTATTAATTTTATTTATAGTTATTCTTCATTTATTTGCCTTACATTTAACTGGATCATCTAATCCTCTTGGATCAAATTTTAATAATTATAAAATTTCATTTCATCCATATTTTTCAATTAAAGACCTTTTAGGATTTTATATTATCTTATTTATCTTTATATTCATTAATTTTCAATTTCCATATCATTTAGGAGATCCAGATAATTTTAAAATTGCAAATCCAATAAATACTCCAACTCATATTAAACCTGAATGATATTTTCTATTTGCATATTCAATTTTACGAGCAATTCCTAATAAATTAGGAGGTGTAATCGGACTAGTAATATCAATTCTTATTCTTTATATTATAATTTTTTATAATAAT---AAAATAATAAATAATAAATTTAATATATTAAATAAAATTTATTATTGAATATTTATTAATAACTTCATTTTATTAACATGATTAGGTAAACAATTAATTGAATATCCATTTACTAATATTAATATATTATTTACAACAACATATTTCTTATATTTTTTCTTAAATTTCTATTTAAGAAAATTATGAGATAATTTAATTTGAAATTCACCATCAAATTAA
	KU861537          --------------------------------------------------------------------------------------------------------------------------------------------------------------------------------------------------------------------------------------------------------------------------------------------------------------------------------------------------------------------------------------------------------------------------------------ATATTGAGGTGCAACAGTTATTACTAATCTTTTATCAGCAATTCCTTATATTGGTGATACAATTGTATTATGAATCTGAGGTGGGTTCTCAATTAATAATGCTACCTTAAATCGATTTTTTTCTTTACATTTTATTTTACCATTATTAATTTTATTTATAGTTATTCTTCATTTATTTGCCTTACATTTAACTGGATCATCTAATCCTCTTGGATCAAATTTTAATAATTATAAAATTTCATTTCATCCATATTTTTCAATTAAAGACCTTTTAGGATTTTATATTATCTTATTTATCTTTATATTCATTAATTTTCAATTTCCATATCATTTAGGAGATCCAGATAATTTTAAAATTGCAAATCCAATAAATACTCCAACTCATATTAAACCTGAATGATATTTTCTATTTGCATATTCAATTTTACGAGCAATTCCTAATAAATTAGGAGGTGTAATCGGACTAGTAATATCAATTCTTATTCTTTATATTATAATTTTTTATAATAAT---AAAATAATAAATAATAAATTTAATATATTAAATAAAATTTATTATTGAATATTTATTAATAACTTCATTTTATTAACATGATTAGGTAAACAATTAATTGAATATCCATTTACTAATATTAATATATTATTTACAACAACATATTTCTTATATTTTTTCTTAAATTTCTATTTAAGAAAATTATGAGATAATTTAATTTGAAATTCACCATCAAATTAA
	KU861538          --------------------------------------------------------------------------------------------------------------------------------------------------------------------------------------------------------------------------------------------------------------------------------------------------------------------------------------------------------------------------------------------------------------------------------------ATATTGAGGTGCAACAGTTATTACTAATCTTTTATCAGCAATTCCTTATATTGGTGATACAATTGTATTATGAATCTGAGGTGGGTTCTCAATTAATAATGCTACCTTAAATCGATTTTTTTCTTTACATTTTATTTTACCATTATTAATTTTATTTATAGTTATTCTTCATTTATTTGCCTTACATTTAACTGGATCATCTAATCCTCTTGGATCAAATTTTAATAATTATAAAATTTCATTTCATCCATATTTTTCAATTAAAGACCTTTTAGGATTTTATATTATCTTATTTATCTTTATATTCATTAATTTTCAATTTCCATATCATTTAGGAGATCCAGATAATTTTAAAATTGCAAATCCAATAAATACTCCAACTCATATTAAACCTGAATGATATTTTCTATTTGCATATTCAATTTTACGAGCAATTCCTAATAAATTAGGAGGTGTAATCGGACTAGTAATATCAATTCTTATTCTTTATATTATAATTTTTTATAATAAT---AAAATAATAAATAATAAATTTAATATATTAAATAAAATTTATTATTGAATATTTATTAATAACTTCATTTTATTAACATGATTAGGTAAACAATTAATTGAATATCCATTTACTAATATTAATATATTATTTACAACAACATATTTCTTATATTTTTTCTTAAATTTCTATTTAAGAAAATTATGAGATAATTTAATTTGAAATTCACCATCAAATTAA
	KU861539          --------------------------------------------------------------------------------------------------------------------------------------------------------------------------------------------------------------------------------------------------------------------------------------------------------------------------------------------------------------------------------------------------------------------------------------ATATTGAGGTGCAACAGTTATTACTAATCTTTTATCAGCAATTCCTTATATTGGTGATACAATTGTATTATGAATCTGAGGTGGGTTCTCAATTAATAATGCTACCTTAAATCGATTTTTTTCTTTACATTTTATTTTACCATTATTAATTTTATTTATAGTTATTCTTCATTTATTTGCCTTACATTTAACTGGATCATCTAATCCTCTTGGATCAAATTTTAATAATTATAAAATTTCATTTCATCCATATTTTTCAATTAAAGACCTTTTAGGATTTTATATTATCTTATTTATCTTTATATTCATTAATTTTCAATTTCCATATCATTTAGGAGATCCAGATAATTTTAAAATTGCAAATCCAATAAATACTCCAACTCATATTAAACCTGAATGATATTTTCTATTTGCATATTCAATTTTACGAGCAATTCCTAATAAATTAGGAGGTGTAATCGGACTAGTAATATCAATTCTTATTCTTTATATTATAATTTTTTATAATAAT---AAAATAATAAATAATAAATTTAATATATTAAATAAAATTTATTATTGAATATTTATTAATAACTTCATTTTATTAACATGATTAGGTAAACAATTAATTGAATATCCATTTACTAATATTAATATATTATTTACAACAACATATTTCTTATATTTTTTCTTAAATTTCTATTTAAGAAAATTATGAGATAATTTAATTTGAAATTCACCATCAAATTAA
	KU861540          --------------------------------------------------------------------------------------------------------------------------------------------------------------------------------------------------------------------------------------------------------------------------------------------------------------------------------------------------------------------------------------------------------------------------------------ATATTGAGGTGCAACAGTTATTACTAATCTTTTATCAGCAATTCCTTATATTGGTGATACAATTGTATTATGAATCTGAGGTGGGTTCTCAATTAATAATGCTACCTTAAATCGATTTTTTTCTTTACATTTTATTTTACCATTATTAATTTTATTTATAGTTATTCTTCATTTATTTGCCTTACATTTAACTGGATCATCTAATCCTCTTGGATCAAATTTTAATAATTATAAAATTTCATTTCATCCATATTTTTCAATTAAAGACCTTTTAGGATTTTATATTATCTTATTTATCTTTATATTCATTAATTTTCAATTTCCATATCATTTAGGAGATCCAGATAATTTTAAAATTGCAAATCCAATAAATACTCCAACTCATATTAAACCTGAATGATATTTTCTATTTGCATATTCAATTTTACGAGCAATTCCTAATAAATTAGGAGGTGTAATCGGACTAGTAATATCAATTCTTATTCTTTATATTATAATTTTTTATAATAAT---AAAATAATAAATAATAAATTTAATATATTAAATAAAATTTATTATTGAATATTTATTAATAACTTCATTTTATTAACATGATTAGGTAAACAATTAATTGAATATCCATTTACTAATATTAATATATTATTTACAACAACATATTTCTTATATTTTTTCTTAAATTTCTATTTAAGAAAATTATGAGATAATTTAATTTGAAATTCACCATCAAATTAA
	KU861541          --------------------------------------------------------------------------------------------------------------------------------------------------------------------------------------------------------------------------------------------------------------------------------------------------------------------------------------------------------------------------------------------------------------------------------------ATATTGAGGTGCAACAGTTATTACTAATCTTTTATCAGCAATTCCTTATATTGGTGATACAATTGTATTATGAATCTGAGGTGGGTTCTCAATTAATAATGCTACCTTAAATCGATTTTTTTCTTTACATTTTATTTTACCATTATTAATTTTATTTATAGTTATTCTTCATTTATTTGCCTTACATTTAACTGGATCATCTAATCCTCTTGGATCAAATTTTAATAATTATAAAATTTCATTTCATCCATATTTTTCAATTAAAGACCTTTTAGGATTTTATATTATCTTATTTATCTTTATATTCATTAACTTTCAATTTCCATATCATTTAGGAGATCCAGATAATTTTAAAATTGCAAATCCAATAAATACTCCAACTCATATTAAACCTGAATGATATTTTCTATTTGCATATTCAATTTTACGAGCAATTCCTAATAAATTAGGAGGTGTAATCGGACTAGTAATATCAATTCTTATTCTTTATATTATAATTTTTTATAATAAT---AAAATAATAAATAATAAATTTAATATATTAAATAAAATTTATTATTGAATATTTATTAATAACTTCATTTTATTAACATGATTAGGTAAACAATTAATTGAATATCCATTTACTAATATTAATATATTATTTACAACAACATATTTCTTATATTTTTTCTTAAATTTCTATTTAAGAAAATTATGAGATAATTTAATTTGAAATTCACCATCAAATTAA
	KU861542          --------------------------------------------------------------------------------------------------------------------------------------------------------------------------------------------------------------------------------------------------------------------------------------------------------------------------------------------------------------------------------------------------------------------------------------ATATTGAGGTGCAACAGTTATTACTAATCTTTTATCAGCAATTCCTTATATTGGTGATACAATTGTATTATGAATCTGAGGTGGGTTCTCAATTAATAATGCTACCTTAAATCGATTTTTTTCTTTACATTTTATTTTACCATTATTAATTTTATTTATAGTTATTCTTCATTTATTTGCCTTACATTTAACTGGATCATCTAATCCTCTTGGATCAAATTTTAATAATTATAAAATTTCATTTCATCCATATTTTTCAATTAAAGACCTTTTAGGATTTTATATTATCTTATTTATCTTTATATTCATTAACTTTCAATTTCCATATCATTTAGGAGATCCAGATAATTTTAAAATTGCAAATCCAATAAATACTCCAACTCATATTAAACCTGAATGATATTTTCTATTTGCATATTCAATTTTACGAGCAATTCCTAATAAATTAGGAGGTGTAATCGGACTAGTAATATCAATTCTTATTCTTTATATTATAATTTTTTATAATAAT---AAAATAATAAATAATAAATTTAATATATTAAATAAAATTTATTATTGAATATTTATTAATAACTTCATTTTATTAACATGATTAGGTAAACAATTAATTGAATATCCATTTACTAATATTAATATATTATTTACAACAACATATTTCTTATATTTTTTCTTAAATTTCTATTTAAGAAAATTATGAGATAATTTAATTTGAAATTCACCATCAAATTAA
	KU861543          --------------------------------------------------------------------------------------------------------------------------------------------------------------------------------------------------------------------------------------------------------------------------------------------------------------------------------------------------------------------------------------------------------------------------------------ATATTGAGGTGCAACAGTTATTACTAATCTTTTATCAGCAATTCCTTATATTGGTGATACAATTGTATTATGAATCTGAGGTGGATTCTCAATTAATAATGCTACCTTAAATCGATTTTTTTCTTTACATTTTATTTTACCATTATTAATTTTATTTATAGTTATTCTTCATTTATTTGCCTTACATTTAACTGGATCATCTAATCCTCTTGGATCAAATTTTAATAATTATAAAATTTCATTTCATCCATATTTTTCAATTAAAGACCTTTTAGGATTTTATATTATCTTATTTATCTTTATATTCATTAATTTTCAATTTCCATATCATTTAGGAGATCCAGATAATTTTAAAATTGCAAATCCAATAAATACTCCAACTCATATTAAACCTGAATGATATTTTCTATTTGCATATTCAATTTTACGAGCAATTCCTAATAAATTAGGAGGTGTAATCGGACTAGTAATATCAATTCTTATTCTTTATATTATAATTTTTTATAATAAT---AAAATAATAAATAATAAATTTAATATATTAAATAAAATTTATTATTGAATATTTATTAATAACTTCATTTTATTAACATGATTAGGTAAACAATTAATTGAATATCCATTTACTAATATTAATATATTATTTACAACAACATATTTCTTATATTTTTTCCTAAATTTCTATTTAAGAAAATTATGAGATAATTTAATTTGAAATTCACCATCAAATTAA
	KU861544          --------------------------------------------------------------------------------------------------------------------------------------------------------------------------------------------------------------------------------------------------------------------------------------------------------------------------------------------------------------------------------------------------------------------------------------ATATTGAGGTGCAACAGTTATTACTAATCTTTTATCAGCAATTCCTTATATTGGTGATACAATTGTATTATGAATCTGAGGTGGATTCTCAATTAATAATGCTACCTTAAATCGATTTTTTTCTTTACATTTTATTTTACCATTATTAATTTTATTTATAGTTATTCTTCATTTATTTGCCTTACATTTAACTGGATCATCTAATCCTCTTGGATCAAATTTTAATAATTATAAAATTTCATTTCATCCATATTTTTCAATTAAAGACCTTTTAGGATTTTATATTATCTTATTTATCTTTATATTCATTAATTTTCAATTTCCATATCATTTAGGAGATCCAGATAATTTTAAAATTGCAAATCCAATAAATACTCCAACTCATATTAAACCTGAATGATATTTTCTATTTGCATATTCAATTTTACGAGCAATTCCTAATAAATTAGGAGGTGTAATCGGACTAGTAATATCAATTCTTATTCTTTATATTATAATTTTTTATAATAAT---AAAATAATAAATAATAAATTTAATATATTAAATAAAATTTATTATTGAATATTTATTAATAACTTCATTTTATTAACATGATTAGGTAAACAATTAATTGAATATCCATTTACTAATATTAATATATTATTTACAACAACATATTTCTTATATTTTTTCCTAAATTTCTATTTAAGAAAATTATGAGATAATTTAATTTGAAATTCACCATCAAATTAA
	KU861545          --------------------------------------------------------------------------------------------------------------------------------------------------------------------------------------------------------------------------------------------------------------------------------------------------------------------------------------------------------------------------------------------------------------------------------------ATATTGAGGTGCAACAGTTATTACTAATCTTTTATCAGCAATTCCTTATATTGGTGATACAATTGTATTATGAATCTGAGGTGGATTCTCAATTAATAATGCTACCTTAAATCGATTTTTTTCTTTACATTTTATTTTACCATTATTAATTTTATTTATAGTTATTCTTCATTTATTTGCCTTACATTTAACTGGATCATCTAATCCTCTTGGATCAAATTTTAATAATTATAAAATTTCATTTCATCCATATTTTTCAATTAAAGACCTTTTAGGATTTTATATTATCTTATTTATCTTTATATTCATTAATTTTCAATTTCCATATCATTTAGGAGATCCAGATAATTTTAAAATTGCAAATCCAATAAATACTCCAACTCATATTAAACCTGAATGATATTTTCTATTTGCATATTCAATTTTACGAGCAATTCCTAATAAATTAGGAGGTGTAATCGGACTAGTAATATCAATTCTTATTCTTTATATTATAATTTTTTATAATAAT---AAAATAATAAATAATAAATTTAATATATTAAATAAAATTTATTATTGAATATTTATTAATAACTTCATTTTATTAACATGATTAGGTAAACAATTAATTGAATATCCATTTACTAATATTAATATATTATTTACAACAACATATTTCTTATATTTTTTCTTAAATTTCTATTTAAGAAAATTATGAGATAATTTAATTTGAAATTCACCATCAAATTAA
	KU861546          --------------------------------------------------------------------------------------------------------------------------------------------------------------------------------------------------------------------------------------------------------------------------------------------------------------------------------------------------------------------------------------------------------------------------------------ATATTGAGGTGCAACAGTTATTACTAATCTTTTATCAGCAATTCCTTATATTGGTGATACAATTGTATTATGAATCTGAGGTGGATTCTCAATTAATAATGCTACCTTAAATCGATTTTTTTCTTTACATTTTATTTTACCATTATTAATTTTATTTATAGTTATTCTTCATTTATTTGCCTTACATTTAACTGGATCATCTAATCCTCTTGGATCAAATTTTAATAATTATAAAATTTCATTTCATCCATATTTTTCAATTAAAGACCTTTTAGGATTTTATATTATCTTATTTATCTTTATATTCATTAATTTTCAATTTCCATATCATTTAGGAGATCCAGATAATTTTAAAATTGCAAATCCAATAAATACTCCAACTCATATTAAACCTGAATGATATTTTCTATTTGCATATTCAATTTTACGAGCAATTCCTAATAAATTAGGAGGTGTAATCGGACTAGTAATATCAATTCTTATTCTTTATATTATAATTTTTTATAATAAT---AAAATAATAAATAATAAATTTAATATATTAAATAAAATTTATTATTGAATATTTATTAATAACTTCATTTTATTAACATGATTAGGTAAACAATTAATTGAATATCCATTTACTAATATTAATATATTATTTACAACAACATATTTCTTATATTTTTTCTTAAATTTCTATTTAAGAAAATTATGAGATAATTTAATTTGAAATTCACCATCAAATTAA
	KU861547          --------------------------------------------------------------------------------------------------------------------------------------------------------------------------------------------------------------------------------------------------------------------------------------------------------------------------------------------------------------------------------------------------------------------------------------ATATTGAGGTGCAACAGTTATTACTAATCTTTTATCAGCAATTCCTTATATTGGTGATACAATTGTATTATGAATCTGAGGTGGGTTCTCAATTAATAATGCTACCTTAAATCGATTTTTTTCTTTACATTTTATTTTACCATTATTAATTTTATTTATAGTTATTCTTCATTTATTTGCCTTACATTTAACTGGATCATCTAATCCTCTTGGATCAAATTTTAATAATTATAAAATTTCATTTCATCCATATTTTTCAATTAAAGACCTTTTAGGATTTTATATTATCTTATTTATCTTTATATTCATTAATTTTCAATTTCCATATCATTTAGGAGATCCAGATAATTTTAAAATTGCAAATCCAATAAATACTCCAACTCATATTAAACCTGAATGATATTTTCTATTTGCATATTCAATTTTACGAGCAATTCCTAATAAATTAGGAGGTGTAATCGGACTAGTAATATCAATTCTTATTCTTTATATTATAATTTTTTATAATAAT---AAAATAATAAATAATAAATTTAATATATTAAATAAAATTTATTATTGAATATTTATTAATAACTTCATTTTATTAACATGATTAGGTAAACAATTAATTGAATATCCATTTACTAATATTAATATATTATTTACAACAACATATTTCTTATATTTTTTCTTAAATTTCTATTTAAGAAAATTATGAGATAATTTAATTTGAAATTCACCATCAAATTAA
	KU861548          --------------------------------------------------------------------------------------------------------------------------------------------------------------------------------------------------------------------------------------------------------------------------------------------------------------------------------------------------------------------------------------------------------------------------------------ATATTGAGGTGCAACAGTTATTACTAATCTTTTATCAGCAATTCCTTATATTGGTGATACAATTGTATTATGAATCTGAGGTGGGTTCTCAATTAATAATGCTACCTTAAATCGATTTTTTTCTTTACATTTTATTTTACCATTATTAATTTTATTTATAGTTATTCTTCATTTATTTGCCTTACATTTAACTGGATCATCTAATCCTCTTGGATCAAATTTTAATAATTATAAAATTTCATTTCATCCATATTTTTCAATTAAAGACCTTTTAGGATTTTATATTATCTTATTTATCTTTATATTCATTAATTTTCAATTTCCATATCATTTAGGAGATCCAGATAATTTTAAAATTGCAAATCCAATAAATACTCCAACTCATATTAAACCTGAATGATATTTTCTATTTGCATATTCAATTTTACGAGCAATTCCTAATAAATTAGGAGGTGTAATCGGACTAGTAATATCAATTCTTATTCTTTATATTATAATTTTTTATAATAAT---AAAATAATAAATAATAAATTTAATATATTAAATAAAATTTATTATTGAATATTTATTAATAACTTCATTTTATTAACATGATTAGGTAAACAATTAATTGAATATCCATTTACTAATATTAATATATTATTTACAACAACATATTTCTTATATTTTTTCTTAAATTTCTATTTAAGAAAATTATGAGATAATTTAATTTGAAATTCACCATCAAATTAA
	MG548325          ---------------------------------------------------------------------------------------------------------------------------------------------------------ATTTTATCAATACATTATTGTCCAAATATTGATATTGCTTTCTGATCAATTACTAATATTATAAAAGATATAAATTCAGGATGATTATTTCGTTTAATTCACATAAATGGAGCATCATTTTATTTTTTAATAATATATATTCATATTAGTCGAAATTTATTTTATTGTTCATATAAATTAAATAATGTATGAGGAATTGGAATTATAATTCTTTTAATATCAATAGCAGCTGCATTTATAGGATATGTACTACCATGAGGACAAATATCATATTGAGGTGCAACAGTTATTACTAATCTTTTATCAGCAATTCCTTATATTGGTGATACAATTGTATTATGAATTTGAGGTGGATTTTCAATTAATAATGCTACATTAAATCGATTTTTTTCTTTACATTTTATTTTACC----------------------------------------------------------------------------------------------------------------------------------------------------------------------------------------------------------------------------------------------------------------------------------------------------------------------------------------------------------------------------------------------------------------------------------------------------------------------------------------------------------------------------------------------------------------------------------------------------------------
	MG548326          ---------------------------------------------------------------------------------------------------------------------------------------------------------ATTTTATCAATACATTATTGTCCAAATATTGATATTGCTTTCTGATCAATTACTAATATTATAAAAGATATAAATTCAGGATGATTATTTCGTTTAATTCACATAAATGGAGCATCATTTTATTTTTTAATAATATATATTCATATTAGTCGAAATTTATTTTATTGTTCATATAAATTAAATAATGTATGAGGAATTGGAATTATAATTCTTTTAATATCAATAGCAGCTGCATTTATAGGATATGTACTACCATGAGGACAAATATCATATTGAGGTGCAACAGTTATTACTAATCTTTTATCAGCAATTCCTTATATTGGTGATACAATTGTATTATGAATTTGAGGTGGATTTTCAATTAATAATGCTACATTAAATCGATTTTTTTCTTTACATTTTATTTTACC----------------------------------------------------------------------------------------------------------------------------------------------------------------------------------------------------------------------------------------------------------------------------------------------------------------------------------------------------------------------------------------------------------------------------------------------------------------------------------------------------------------------------------------------------------------------------------------------------------------
	MG548327          ---------------------------------------------------------------------------------------------------------------------------------------------------------ATTTTATCAATACATTATTGTCCAAATATTGATATTGCTTTCTGATCAATTACTAATATTATAAAAGATATAAATTCAGGATGATTATTTCGTTTAATTCACATAAATGGAGCATCATTTTATTTTTTAATAATATATATTCATATTAGTCGAAATTTATTTTATTGTTCATATAAATTAAATAATGTATGAGGAATTGGAATTATAATTCTTTTAATATCAATAGCAGCTGCATTTATAGGATATGTACTACCATGAGGACAAATATCATATTGAGGTGCAACAGTTATTACTAATCTTTTATCAGCAATTCCTTATATTGGTGATACAATTGTATTATGAATTTGAGGTGGATTTTCAATTAATAATGCTACATTAAATCGATTTTTTTCTTTACATTTTATTTTACC----------------------------------------------------------------------------------------------------------------------------------------------------------------------------------------------------------------------------------------------------------------------------------------------------------------------------------------------------------------------------------------------------------------------------------------------------------------------------------------------------------------------------------------------------------------------------------------------------------------
	MG548328          ---------------------------------------------------------------------------------------------------------------------------------------------------------ATTTTATCAATACATTATTGTCCAAATATTGATATTGCTTTCTGATCAATTACTAATATTATAAAAGATATAAATTCAGGATGATTATTTCGTTTAATTCACATAAATGGAGCATCATTTTATTTTTTAATAATATATATTCATATTAGTCGAAATTTATTTTATTGTTCATATAAATTAAATAATGTATGAGGAATTGGAATTATAATTCTTTTAATATCAATAGCAGCTGCATTTATAGGATATGTACTACCATGAGGACAAATATCATATTGAGGTGCAACAGTTATTACTAATCTTTTATCAGCAATTCCTTATATTGGTGATACAATTGTATTATGAATTTGAGGTGGATTTTCAATTAATAATGCTACATTAAATCGATTTTTTTCTTTACATTTTATTTTACC----------------------------------------------------------------------------------------------------------------------------------------------------------------------------------------------------------------------------------------------------------------------------------------------------------------------------------------------------------------------------------------------------------------------------------------------------------------------------------------------------------------------------------------------------------------------------------------------------------------
	MG548329          ---------------------------------------------------------------------------------------------------------------------------------------------------------ATTTTATCAATACATTATTGTCCAAATATTGATATTGCTTTCTGATCAATTACTAATATTATAAAAGATATAAATTCAGGATGATTATTTCGTTTAATTCACATAAATGGAGCATCATTTTATTTTTTAATAATATATATTCATATTAGTCGAAATTTATTTTATTGTTCATATAAATTAAATAATGTATGAGGAATTGGAATTATAATTCTTTTAATATCAATAGCAGCTGCATTTATAGGATATGTACTACCATGAGGACAAATATCATATTGAGGTGCAACAGTTATTACTAATCTTTTATCAGCAATTCCTTATATTGGTGATACAATTGTATTATGAATTTGAGGTGGATTTTCAATTAATAATGCTACATTAAATCGATTTTTTTCTTTACATTTTATTTTACC----------------------------------------------------------------------------------------------------------------------------------------------------------------------------------------------------------------------------------------------------------------------------------------------------------------------------------------------------------------------------------------------------------------------------------------------------------------------------------------------------------------------------------------------------------------------------------------------------------------
	MG548330          ---------------------------------------------------------------------------------------------------------------------------------------------------------ATTTTATCAATACATTATTGTCCAAATATTGATATTGCTTTCTGATCAATTACTAATATTATAAAAGATATAAATTCAGGATGATTATTTCGTTTAATTCACATAAATGGAGCATCATTTTATTTTTTAATAATATATATTCATATTAGTCGAAATTTATTTTATTGTTCATATAAATTAAATAATGTATGAGGAATTGGAATTATAATTCTTTTAATATCAATAGCAGCTGCATTTATAGGATATGTACTACCATGAGGACAAATATCATATTGAGGTGCAACAGTTATTACTAATCTTTTATCAGCAATTCCTTATATTGGTGATACAATTGTATTATGAATTTGAGGTGGATTTTCAATTAATAATGCTACATTAAATCGATTTTTTTCTTTACATTTTATTTTACC----------------------------------------------------------------------------------------------------------------------------------------------------------------------------------------------------------------------------------------------------------------------------------------------------------------------------------------------------------------------------------------------------------------------------------------------------------------------------------------------------------------------------------------------------------------------------------------------------------------
	MG548331          ---------------------------------------------------------------------------------------------------------------------------------------------------------ATTTTATCAATACATTATTGTCCAAATATTGATATTGCTTTCTGATCAATTACTAATATTATAAAAGATATAAATTCAGGATGATTATTTCGTTTAATTCACATAAATGGAGCATCATTTTATTTTTTAATAATATATATTCATATTAGTCGAAATTTATTTTATTGTTCATATAAATTAAATAATGTATGAGGAATTGGAATTATAATTCTTTTAATATCAATAGCAGCTGCATTTATAGGATATGTACTACCATGAGGACAAATATCATATTGAGGTGCAACAGTTATTACTAATCTTTTATCAGCAATTCCTTATATTGGTGATACAATTGTATTATGAATTTGAGGTGGATTTTCAATTAATAATGCTACATTAAATCGATTTTTTTCTTTACATTTTATTTTACC----------------------------------------------------------------------------------------------------------------------------------------------------------------------------------------------------------------------------------------------------------------------------------------------------------------------------------------------------------------------------------------------------------------------------------------------------------------------------------------------------------------------------------------------------------------------------------------------------------------
	MG548332          ---------------------------------------------------------------------------------------------------------------------------------------------------------ATTTTATCAATACATTATTGTCCAAATATTGATATCGCTTTCTGATCAATTACTAATATTATAAAAGATATAAATTCAGGATGATTATTTCGTTTAATTCACATAAATGGAGCATCATTTTATTTTTTAATAATATATATTCATATTAGTCGAAATTTATTTTATTGTTCATATAAATTAAATAATGTATGAGGAATTGGAATTATAATTCTTTTAATATCAATAGCAGCTGCATTTATAGGATATGTACTACCATGAGGACAAATATCATATTGAGGTGCAACAGTTATTACTAATCTTTTATCAGCAATTCCCTATATTGGTGATACAATTGTATTATGAATTTGAGGTGGATTTTCAATTAATAATGCTACATTAAATCGATTTTTTTCTTTACATTTTATTTTACC----------------------------------------------------------------------------------------------------------------------------------------------------------------------------------------------------------------------------------------------------------------------------------------------------------------------------------------------------------------------------------------------------------------------------------------------------------------------------------------------------------------------------------------------------------------------------------------------------------------
	MG548333          ---------------------------------------------------------------------------------------------------------------------------------------------------------ATTTTATCAATACATTATTGTCCAAATATTGATATTGCTTTCTGATCAATTACTAATATTATAAAAGATATAAATTCAGGATGATTATTTCGTTTAATTCACATAAATGGAGCATCATTTTATTTTTTAATAATATATATTCATATTAGTCGAAATTTATTTTATTGTTCATATAAATTAAATAATGTATGAGGAATTGGAATTATAATTCTTTTAATATCAATAGCAGCTGCATTTATAGGATATGTACTACCATGAGGACAAATATCATATTGAGGTGCAACAGTTATTACTAATCTTTTATCAGCAATTCCTTATATTGGTGATACAATTGTATTATGAATTTGAGGTGGATTTTCAATTAATAATGCTACATTAAATCGATTTTTTTCTTTACATTTTATTTTACC----------------------------------------------------------------------------------------------------------------------------------------------------------------------------------------------------------------------------------------------------------------------------------------------------------------------------------------------------------------------------------------------------------------------------------------------------------------------------------------------------------------------------------------------------------------------------------------------------------------
	MK821112          -------------------------------------------------------------------------------------------------------------------------------------------------------------------------------------------------------------------------------------------------------------------------------------------------------------------------------------------------------------------------------------------------------------------------------------------------------------CTAATCTTTTATCAGCAATTCCTTATATTGGTGATACAATCGTATTATGAATTTGAGGTGGATTCTCAATTAATAATGCTACATTAAATCGATTCTTTTCTTTACATTTTATTTTACCATTATTAATTTTATTTATAGTTATCCTTCATTTATTTGCCTTACATTTAACTGGATCATCCAATCCTCTTGGATCAAACTTTAATAATTATAAAATTCCATTTCATCCATATTTTTCAATTAAAGATCTTTTAGGATTTTATATCATCTTATTTATCTTTATATTCATTAATTTTCAATTTCCATATCATTTAGGAGATCCAGACAATTTTAAAATTGCAAATCCAATAAATACTCCAACTCATATTAAACCTGAATGATATTTCCTATTTGCATATTCAATTTTACGAGCAATTCCTAATAAAT-----------------------------------------------------------------------------------------------------------------------------------------------------------------------------------------------------------------------------------------------------------------------------------------------
	MK821113          -------------------------------------------------------------------------------------------------------------------------------------------------------------------------------------------------------------------------------------------------------------------------------------------------------------------------------------------------------------------------------------------------------------------------------------------------------------CTAATCTTTTATCAGCAATTCCTTATATTGGTGATACAATTGTATTATGAATTTGAGGTGGATTTTCAATTAATAATGCTACATTAAATCGATTTTTTTCTTTACATTTTATTTTACCATTATTAATTTTATTTATAGTTATTCTTCATTTATTTGCCTTACATTTAACTGGATCATCTAATCCTCTTGGATCAAATTTTAATAATTATAAAATTTCATTTCATCCATATTTTTCAATTAAAGATCTTTTAGGATTTTATATCATCTTATTTATCTTTATATTCATTAATTTTCAATTTCCATATCATTTAGGAGATCCAGACAATTTCAAAATTGCAAATCCAATAAATACTCCAACTCATATTAAACCTGAATGATATTTCCTATTTGCATATTCAATTTTACGAGCAATTCCTAATAAAT-----------------------------------------------------------------------------------------------------------------------------------------------------------------------------------------------------------------------------------------------------------------------------------------------
	MK821114          -------------------------------------------------------------------------------------------------------------------------------------------------------------------------------------------------------------------------------------------------------------------------------------------------------------------------------------------------------------------------------------------------------------------------------------------------------------CTAATCTTTTATCAGCAATTCCTTATATTGGTGATACAATTGTATTATGAATCTGAGGTGGGTTCTCAATTAATAATGCTACCTTAAATCGATTTTTTTCTTTACATTTTATTTTACCATTATTAATTTTATTTATAGTTATTCTTCATTTATTTGCCTTACATTTAACTGGATCATCTAATCCTCTTGGATCAAATTTTAATAATTATAAAATTTCATTTCATCCATATTTTTCAATTAAAGACCTTTTAGGATTTTATATTATCTTATTTATCTTTATATTCATTAATTTTCAATTTCCATATCATTTAGGAGATCCAGATAATTTTAAAATTGCAAATCCAATAAATACTCCAACTCATATTAAACCTGAATGATATTTTCTATTTGCATATTCAATTTTACGAGCAATTCCTAATAAAT-----------------------------------------------------------------------------------------------------------------------------------------------------------------------------------------------------------------------------------------------------------------------------------------------
	MK821115          -------------------------------------------------------------------------------------------------------------------------------------------------------------------------------------------------------------------------------------------------------------------------------------------------------------------------------------------------------------------------------------------------------------------------------------------------------------CTAATCTTTTATCAGCAATTCCTTATATTGGTGATACAATTGTATTATGAATTTGAGGTGGATTCTCAATTAATAATGCTACATTAAATCGATTCTTTTCTTTACATTTTATTTTACCATTATTAATTTTATTTATAGTTATCCTTCATTTATTTGCCTTACATTTAACTGGATCATCTAATCCTCTTGGATCAAATTTTAATAATTATAAAATTTCATTTCATCCATATTTTTCAATTAAAGATCTTTTAGGATTTTATATCATCTTATTTATCTTTATATTCATTAATTTTCAATTTCCATATCATTTAGGAGATCCAGACAATTTTAAAATTGCAAATCCAATAAATACTCCAACTCATATTAAACCTGAATGATATTTCCTATTTGCATATTCAATTTTACGAGCAATTCCTAATAAAT-----------------------------------------------------------------------------------------------------------------------------------------------------------------------------------------------------------------------------------------------------------------------------------------------
	MK821116          -------------------------------------------------------------------------------------------------------------------------------------------------------------------------------------------------------------------------------------------------------------------------------------------------------------------------------------------------------------------------------------------------------------------------------------------------------------CTAATCTTTTATCAGCAATTCCCTATATTGGTGATACAATTGTATTATGAATTTGAGGTGGATTCTCAATTAATAATGCTACATTAAATCGATTTTTTTCTTTACATTTTATTTTACCATTATTAATTTTATTTATAGTTATTCTTCATTTATTTGCCTTACATTTAACTGGATCATCTAATCCTCTTGGATCAAACTTTAATAATTATAAAATTTCATTTCATCCATATTTTTCAATTAAAGATCTTTTAGGATTTTATATCATCTTATTTATTTTTATATTCATTAATTTTCAATTTCCATATCATTTAGGAGATCCAGATAATTTTAAAATTGCAAATCCAATAAATACTCCAACTCACATTAAACCTGAATGATATTTCCTATTTGCATATTCAATTTTACGAGCAATTCCTAATAAAT-----------------------------------------------------------------------------------------------------------------------------------------------------------------------------------------------------------------------------------------------------------------------------------------------
	MK821117          -------------------------------------------------------------------------------------------------------------------------------------------------------------------------------------------------------------------------------------------------------------------------------------------------------------------------------------------------------------------------------------------------------------------------------------------------------------CTAATCTTTTATCAGCAATTCCTTATATTGGTGATACAATTGTATTATGAATTTGAGGTGGATTCTCAATTAATAATGCTACATTAAATCGATTCTTTTCTTTACATTTTATTTTACCATTATTAATTTTATTTATAGTTATCCTTCATTTATTTGCCTTACATTTAACTGGATCATCTAATCCTCTTGGATCAAATTTTAATAATTATAAAATTTCATTTCATCCATATTTTTCAATTAAAGATCTTTTAGGATTTTATATCATCTTATTTATCTTTATATTCATTAATTTTCAATTTCCATATCATTTAAGAGATCCAGACAATTTTAAAATTGCAAATCCAATAAATACTCCAACTCATATTAAACCTGAATGATATTTCCTATTTGCATATTCAATTTTACGAGCAATTCCTAATAAAT-----------------------------------------------------------------------------------------------------------------------------------------------------------------------------------------------------------------------------------------------------------------------------------------------
	MK821118          -------------------------------------------------------------------------------------------------------------------------------------------------------------------------------------------------------------------------------------------------------------------------------------------------------------------------------------------------------------------------------------------------------------------------------------------------------------CTATTCTTTTATCAGCAATTCCTTATATTGGTGATACAATTGTATTATGAATCTGAGGTGGGTTCTCAATTAATAATGCTACCTTAAATCGATTTTTTTCTTTACATTTTATTTTACCATTATTAATTTTATTTATAGTTATTCTTCATTTATTTGCCTTACATTTAACTGGATCATCTAATCCTCTTGGATCAAATTTTAATAATTATAAAATTTCATTTCATCCATATTTTTCAATTAAAGACCTTTTAGGATTTTATATTATCTTATTTATCTTTATATTCATTAATTTTCAATTTCCATATCATTTAGGAGATCCAGATAATTTTAAAATTGCAAATCCAATAAATACTCCAACTCATATTAAACCTGAATGATATTTTCTATTTGCATATTCAATTTTACGAGCAATTCCTAATAATA-----------------------------------------------------------------------------------------------------------------------------------------------------------------------------------------------------------------------------------------------------------------------------------------------
	MK821119          -------------------------------------------------------------------------------------------------------------------------------------------------------------------------------------------------------------------------------------------------------------------------------------------------------------------------------------------------------------------------------------------------------------------------------------------------------------TTCATCTTTTATCAGCAATTCCTTCTATTGGTGATACAATTGTATTATGAATTTGAGGTGGATTTTCAATTAATAATGCTACATTAAATCGATTTTTTTCTTTACATTTTATTTTACCATTATTAATTTTATTTATAGTTATTCTTCATTTATTTGCCTTACATTTAACTGGATCATCTAATCCTCTTGGATCAAATTTTAATAATTATAAAATTTCATTTCATCCATATTTTTCAATTAAAGATCTTTTAGGATTTTATATCATCTTATTTATCTTTATATTCATTAATTTTCAATTTCCATATCATTTAGGAGATCCAGACAATTTTAAAATTGCAAATCCAATAAATACTCCAACTCATATTAAACCTGAATGATATTTCCTATTTGCATATTCAATTTTACGAGCAATTCCTAATAATT-----------------------------------------------------------------------------------------------------------------------------------------------------------------------------------------------------------------------------------------------------------------------------------------------
	MK821120          -------------------------------------------------------------------------------------------------------------------------------------------------------------------------------------------------------------------------------------------------------------------------------------------------------------------------------------------------------------------------------------------------------------------------------------------------------------------------CAGCAATTCCTTATATTGGTGATACAATTGTATTATGAATTTGAGGTGGATTTTCAATTAATAATGCTACATTAAATCGATTTTTTTCTTTACATTTTATTTTACCATTATTAATTTTATTTATAGTTATTCTTCATTTATTTGCCTTACATTTAACTGGATCATCTAATCCTCTTGGATCAAATTTTAATAATTATAAAATTTCATTTCATCCATATTTTTCAATTAAAGATCTTTTAGGATTTTATATCATCTTATTTATCTTTATATTCATTAATTTTCAATTTCCATATCATTTAGGAGATCCAGACAATTTTAAAATTGCAAATCCAATAAATACTCCAACTCATATTAAACCTGAATGATATTTCCTATTTGCATATTCAATTTTACGAGCAATTCCTAATAAAT-----------------------------------------------------------------------------------------------------------------------------------------------------------------------------------------------------------------------------------------------------------------------------------------------
	MK821121          -------------------------------------------------------------------------------------------------------------------------------------------------------------------------------------------------------------------------------------------------------------------------------------------------------------------------------------------------------------------------------------------------------------------------------------------------------------TAATTCTTTTATCAGCAATTCCTTATATTGGTGATACAATTGTATTATGAATCTGAGGTGGGTTCTCAATTAATAATGCTACCTTAAATCGATTTTTTTCTTTACATTTTATTTTACCATTATTAATTTTATTTATAGTTATTCTTCATTTATTTGCCTTACATTTAACTGGATCATCTAATCCTCTTGGATCAAATTTTAATAATTATAAAATTTCATTTCATCCATATTTTTCAATTAAAGACCTTTTAGGATTTTATATTATCTTATTTATCTTTATATTCATTAATTTTCAWTTTCCATATCATTTAGGAGATCCAGATAATTTTAAAATTGCAAATCCAATAAATACTCCAACTCATATTAAACCTGAATGATATTTTCTATTTGCATATTCCATTTTACGAGCAATTCCTAATAAA------------------------------------------------------------------------------------------------------------------------------------------------------------------------------------------------------------------------------------------------------------------------------------------------
	MK821122          -------------------------------------------------------------------------------------------------------------------------------------------------------------------------------------------------------------------------------------------------------------------------------------------------------------------------------------------------------------------------------------------------------------------------------------------------------------TTAATCTTTTATCAGCAATTCCTTATATTGGTGATACAATTGTATTATGAATTTGAGGTGGATTCTCAATTAATAATGCTACATTAAATCGATTCTTTTCTTTACATTTTATTTTACCATTATTAATTTTATTTATAGTTATCCTTCATTTATTTGCCTTACATTTAACTGGATCATCTAATCCTCTTGGATCAAATTTTAATAATTATAAAATTTCATTTCATCCATATTTTTCAATTAAAGATCTTTTAGGATTTTATATCATCTTATTTATCTTTATATTCATTAATTTTCAATTTCCATATCATTTAGGAGATCCAGACAATTTTAAAATTGCAAATCCAATAAATACTCCAACTCATATTAAACCTGAATGATATTTCCTATTTGCATATTCAATTTTACGAGCAATTCCTAATAATT-----------------------------------------------------------------------------------------------------------------------------------------------------------------------------------------------------------------------------------------------------------------------------------------------
	MN165457          ---------------------------------------------------------------------------------------------------------------------------------------------------------------------------------------------------------------------------------------------------------------------------------------------------------------------------------------------------------------------------------------------------------------------------------------------------------------------------------------------------------------------GGTGGATTTTCAATTAATAATGCTACATTAAATCGATTTTTTTCTTTACATTTTATTTTACCATTATTAATTTTATTTATAGTTATTCTTCATTTATTTGCCTTACATTTAACTGGATCATCTAATCCTCTTGGATCAAATTTTAATAATTATAAAATTTCATTTCATCCATATTTTTCAATTAAAGATCTTTTAGGATTTTATATCATCTTATTTATCTTTATATTCATTAATTTTCAATTTCCATATCATTTAGGAGATCCAGACAATTTTAAAATTGCAAATCCAATAAATACTCCAACTCATATTAAACCC---------------------------------------------------------------------------------------------------------------------------------------------------------------------------------------------------------------------------------------------------------------------------------------------------------------------------------------------------
	U72272            -------------------------------------------------------------------------------------------------------------------------------------------------------------------------------------------------------------------------------------------------------------------------------------------------------------------------------------------------------------------------------------------------------------------------------------------------------------------TTTTATCAGCAATTCCTTATATTGGTGATACAATTGTATTATGAATTTGAGGTGGATTTTCAATTAATAATGCTACATTAAATCGATTTTTTTCTTTACATTTTATTTTACCATTATTAATTTTATTTATAGTTATTCTTCATTTATTTGCCTTACATTTAACTGGATCATCTAATCCTCTTGGATCAAATTTTAATAATTATAAAATTTCATTTCATCCATATTTTTCAATTAAAGATCTTTTAGGATTTTATATCATCTTATTTATCTTTATATTCATTAATTTTCAATTTCCATATCATTTAGGAGATCCAGACAATTTCAAAATTGCAAATCCAATAAATACTCCAACTCATATTAAACCTGAATGATATTTCCTATTTGCATATTC-------------------------------------------------------------------------------------------------------------------------------------------------------------------------------------------------------------------------------------------------------------------------------------------------------------------------
	U72273            -------------------------------------------------------------------------------------------------------------------------------------------------------------------------------------------------------------------------------------------------------------------------------------------------------------------------------------------------------------------------------------------------------------------------------------------------------------------TTTTATCAGCAATTCCTTATATTGGTGATACAATTGTATTATGAATTTGAGGTGGATTTTCAATTAATAATGCTACATTAAATCGATTCTTTTCTTTACATTTTATTTTACCATTATTAATTTTATTTATAGTTATCCTTCATTTATTTGCCTTACATTTAACTGGATCATCCAATCCTCTTGGATCAAACTTTAATAATTATAAAATTCCATTTCATCCATATTTTTCAATTAAAGATCTTTTAGGATTTTATATCATCTTATTTATCTTTATATTCATTAATTTTCAATTTCCATATCATTTAGGAGATCCAGACAATTTTAAAATTGCAAATCCAATAAATACTCCAACTCATATTAAACCTGAATGATACTTCCTATTTGCATATTC-------------------------------------------------------------------------------------------------------------------------------------------------------------------------------------------------------------------------------------------------------------------------------------------------------------------------
	U72274            -------------------------------------------------------------------------------------------------------------------------------------------------------------------------------------------------------------------------------------------------------------------------------------------------------------------------------------------------------------------------------------------------------------------------------------------------------------------TTTTATCAGCAATTCCTTATATTGGTGATACAATTGTATTATGAATTTGAGGTGGATTTTCAATTAATAATGCTACATTAAATCGATTCTTTTCTTTACATTTTATTTTACCATTATTAATTTTATTTATAGTTATCCTTCATTTATTTGCCTTACATTTAACTGGATCATCCAATCCTCTTGGATCAAACTTTAATAATTATAAAATTCCATTTCATCCATATTTTTCAATTAAAGATCTTTTAGGATTTTATATCATCTTATTTATCTTTATATTCATTAATTTTCAATTTCCATATCATTTAGGAGATCCAGACAATTTTAAAATTGCAAATCCAATAAATACTCCAACTCATATTAAACCTGAATGATATTTCTTATTTGCATATTC-------------------------------------------------------------------------------------------------------------------------------------------------------------------------------------------------------------------------------------------------------------------------------------------------------------------------
	U72275            -------------------------------------------------------------------------------------------------------------------------------------------------------------------------------------------------------------------------------------------------------------------------------------------------------------------------------------------------------------------------------------------------------------------------------------------------------------------TTTTATCAGCAATTCCTTATATTGGTGATACAATTGTATTATGAATTTGAGGTGGATTCTCAATTAATAATGCTACATTAAATCGATTCTTTTCTTTACATTTTATTTTACCATTATTAATTTTATTTATAGTTATCCTTCATTTATTTGCCTTACATTTAACTGGATCATCTAATCCTCTTGGATCAAATTTTAATAATTATAAAATTTCATTTCATCCATATTTTTCAATTAAAGATCTTTTAGGATTTTATATCATCTTATTTATCTTTATATTCATTAATTTTCAATTTCCATATCATTTAGGAGATCCAGACAATTTTAAAATTGCAAATCCAATAAATACTCCAACTCATATTAAACCTGAATGATATTTCCTATTTGCATATTC-------------------------------------------------------------------------------------------------------------------------------------------------------------------------------------------------------------------------------------------------------------------------------------------------------------------------
	U72276            -------------------------------------------------------------------------------------------------------------------------------------------------------------------------------------------------------------------------------------------------------------------------------------------------------------------------------------------------------------------------------------------------------------------------------------------------------------------TTTTATCAGCAATTCCTTATATTGGTGATACAATCGTATTATGAATCTGAGGTGGATTCTCAATTAATAATGCTACATTAAATCGATTCTTTTCTTTACATTTTATTTTACCATTATTAATTTTATTTATAGTTATCCTTCATTTATTTGCCTTACATTTAACTGGATCATCCAATCCTCTTGGATCAAACTTTAATAATTATAAAATTCCATTTCATCCATATTTTTCAATTAAAGATCTTTTAGGATTTTATATCATCTTATTTATCTTTATATTCATTAATTTTCAATTTCCATATCATTTAGGAGATCCAGACAATTTTAAAATTGCAAATCCAATAAATACTCCAACTCATATTAAACCTGAATGATATCTCCTATTTGCATATTC-------------------------------------------------------------------------------------------------------------------------------------------------------------------------------------------------------------------------------------------------------------------------------------------------------------------------
	U72277            -------------------------------------------------------------------------------------------------------------------------------------------------------------------------------------------------------------------------------------------------------------------------------------------------------------------------------------------------------------------------------------------------------------------------------------------------------------------TTTTATCAGCAATTCCTTATATTGGTGATACAATTGTATTATGAATTTGAGGTGGATTTTCAATTAATAATGCTACATTAAATCGATTTTTTTCTTTACATTTTATTTTACCATTATTAATTTTATTTATAGTTATTCTTCATTTATTTGCCTTACATTTAACTGGATCATCTAATCCTCTTGGATCAAATTTTAATAATTATAAAATTTCATTTCATCCATATTTTTCAATTAAAGATCTTTTAGGATTTTATATCATCTTATTTATCTTTATATTCATTAATTTTCAATTTCCATATCATTTAGGAGATCCAGACAATTTTAAAATTGCAAATCCAATAAATACTCCAACTCATATTAAACCTGAATGATATTTCCTATTTGCATATTC-------------------------------------------------------------------------------------------------------------------------------------------------------------------------------------------------------------------------------------------------------------------------------------------------------------------------
	U72278            -------------------------------------------------------------------------------------------------------------------------------------------------------------------------------------------------------------------------------------------------------------------------------------------------------------------------------------------------------------------------------------------------------------------------------------------------------------------TTTTATCAGCAATTCCTTATATTGGTGATACAATTGTATTATGAATCTGAGGTGGATTCTCAATTAATAATGCTACCTTAAATCGATTTTTTTCTTTACATTTTATTTTACCATTATTAATTTTATTTATAGTTATTCTTCATTTATTTGCCTTACATTTAACTGGATCATCTAATCCTCTTGGATCAAATTTTAATAATTATAAAATTTCATTTCATCCATATTTTTCAATTAAAGACCTTTTAGGATTTTATATTATCTTATTTATCTTTATATTCATTAATTTTCAATTTCCATATCATTTAGGAGATCCAGATAATTTTAAAATTGCAAATCCAATAAATACTCCAACTCATATTAAACCTGAATGATATTTTCTATTTGCATATTC-------------------------------------------------------------------------------------------------------------------------------------------------------------------------------------------------------------------------------------------------------------------------------------------------------------------------
	MW530560          ------------------------------------------------------------------------------------------------------------------------------------------------------------------------------------------------------------------------------------------------------------------------------------------------------------------------------------------------------------------------------------------------------------------------------------------------GCAACAGTTATTACTAATCTTTTATCAGCAATTCCTTATATTGGTGATACAATTGTATTATGAATCTGAGGTGGATTCTCAATTAATAATGCTACCTTAAATCGATTTTTTTCTTTACATTTTATTTTACCATTATTAATTTTATTTATAGTTATTCTTCATTTATTTGCCTTACATTTAACTGGATCATCTAATCCTCTTGGATCAAATTTTAATAATTATAAAATTTCATTTCATCCATATTTTTCAATTAAAGACCTTTTAGGATTTTATATTATCTTATTTATCTTTATATTCATTAATTTTCAATTTCCATATCATTTAGGAGATCCAGATAATTTTAAAATTGCAAATCCAATAAAT------------------------------------------------------------------------------------------------------------------------------------------------------------------------------------------------------------------------------------------------------------------------------------------------------------------------------------------------------------------------
	MW530561          ------------------------------------------------------------------------------------------------------------------------------------------------------------------------------------------------------------------------------------------------------------------------------------------------------------------------------------------------------------------------------------------------------------------------------------------------GCAACAGTTATTACTAATCTTTTATCAGCAATTCCTTATATTGGTGATACAATTGTATTATGAATCTGAGGTGGATTCTCAATTAATAATGCTACCTTAAATCGATTTTTTTCTTTACATTTTATTTTACCATTATTAATTTTATTTATAGTTATTCTTCATTTATTTGCCTTACATTTAACTGGATCATCTAATCCTCTTGGATCAAATTTTAATAATTATAAAATTTCATTTCATCCATATTTTTCAATTAAAGACCTTTTAGGATTTTATATTATCTTATTTATCTTTATATTCATTAATTTTCAATTTCCATATCATTTAGGAGATCCAGATAATTTTAAAATTGCAAATCCAATAAAT------------------------------------------------------------------------------------------------------------------------------------------------------------------------------------------------------------------------------------------------------------------------------------------------------------------------------------------------------------------------
	MW530562          ---------------------------------------------------------------------------------------------------------------------------------------------------------------------------------------------------------------------------------------------------------------------------------------------------------------------------------------------------------------------------------------------------------------------------------------------------------------------TTATCAGCAATTCCTTATATTGGTGATACAATTGTATTATGAATCTGAGGTGGATTCTCAATTAATAATGCTACCTTAAATCGATTTTTTTCTTTACATTTTATTTTACCATTATTAATTTTATTTATAGTTATTCTTCATTTATTTGCCTTACATTTAACTGGATCATCTAATCCTCTTGGATCAAATTTTAATAATTATAAAATTTCATTTCATCCATATTTTTCAATTAAAGACCTTTTAGGATTTTATATTATCTTATTTATCTTTATATTCATTAATTTTCAATTTCCATATCATTTAGGAGATCCAGATAATTTTAAAATTGCAAATCCAATAAAT------------------------------------------------------------------------------------------------------------------------------------------------------------------------------------------------------------------------------------------------------------------------------------------------------------------------------------------------------------------------
	MW530563          ------------------------------------------------------------------------------------------------------------------------------------------------------------------------------------------------------------------------------------------------------------------------------------------------------------------------------------------------------------------------------------------------------------------------------------------------------------------CTTTTATCAGCAATTCCTTATATTGGTGATACAATTGTATTATGAATCTGAGGTGGGTTCTCAATTAATAATGCTACCTTAAATCGATTTTTTTCTCTACATTTTATTTTACCATTATTAATTTTATTTATAGTTATTCTTCATTTATTTGCCTTACATTTAACTGGATCATCTAATCCTCTTGGATCAAATTTTAATAATTATAAAATTTCATTTCATCCATATTTTTCAATTAAAGACCTTTTAGGATTTTATATTATCTTATTTATCTTTATATTCATTAATTTTCAATTTCCATATCATTTAGGAGATCCAGATAATTTTAAAATTGCAAATCCAATAAAT------------------------------------------------------------------------------------------------------------------------------------------------------------------------------------------------------------------------------------------------------------------------------------------------------------------------------------------------------------------------
	MW530564          ------------------------------------------------------------------------------------------------------------------------------------------------------------------------------------------------------------------------------------------------------------------------------------------------------------------------------------------------------------------------------------------------------------------------------------------------------------------CTTTTATCAGCAATTCCTTATATTGGTGATACAATTGTATTATGAATCTGAGGTGGGTTCTCAATTAATAATGCTACCTTAAATCGATTTTTTTCTCTACATTTTATTTTACCATTATTAATTTTATTTATAGTTATTCTTCATTTATTTGCCTTACATTTAACTGGATCATCTAATCCTCTTGGATCAAATTTTAATAATTATAAAATTTCATTTCATCCATATTTTTCAATTAAAGACCTTTTAGGATTTTATATTATCTTATTTATCTTTATATTCATTAATTTTCAATTTCCATATCATTTAGGAGATCCAGATAATTTTAAAATTGCAAATCCAATAAAT------------------------------------------------------------------------------------------------------------------------------------------------------------------------------------------------------------------------------------------------------------------------------------------------------------------------------------------------------------------------
	MW530565          ------------------------------------------------------------------------------------------------------------------------------------------------------------------------------------------------------------------------------------------------------------------------------------------------------------------------------------------------------------------------------------------------------------------------------------------------GCAACAGTTATTACTAATCTTTTATCAGCAATTCCTTATATTGGTGATACAATTGTATTATGAATCTGAGGTGGGTTCTCAATTAATAATGCTACCTTAAATCGATTTTTTTCTCTACATTTTATTTTACCATTATTAATTTTATTTATAGTTATTCTTCATTTATTTGCCTTACATTTAACTGGATCATCTAATCCTCTTGGATCAAATTTTAATAATTATAAAATTTCATTTCATCCATATTTTTCAATTAAAGACCTTTTAGGATTTTATATTATCTTATTTATCTTTATATTCATTAATTTTCAATTTCCATATCATTTAGGAGATCCAGATAATTTTAAAATTGCAAATCCAATAAAT------------------------------------------------------------------------------------------------------------------------------------------------------------------------------------------------------------------------------------------------------------------------------------------------------------------------------------------------------------------------
	MW530566          ------------------------------------------------------------------------------------------------------------------------------------------------------------------------------------------------------------------------------------------------------------------------------------------------------------------------------------------------------------------------------------------------------------------------------------------------GCAACAGTTATTACTAATCTTTTATCAGCAATTCCTTATATTGGTGATACAATTGTATTATGAATCTGAGGTGGATTCTCAATTAATAATGCTACCTTAAATCGATTTTTTTCTTTACATTTTATTTTACCATTATTAATTTTATTTATAGTTATTCTTCATTTATTTGCCTTACATTTAACTGGATCATCTAATCCTCTTGGATCAAATTTTAATAATTATAAAATTTCATTTCATCCATATTTTTCAATTAAAGACCTTTTAGGATTTTATATTATCTTATTTATCTTTATATTCATTAATTTTCAATTTCCATATCATTTAGGAGATCCAGATAATTTTAAAATTGCAAATCCAATAAAT------------------------------------------------------------------------------------------------------------------------------------------------------------------------------------------------------------------------------------------------------------------------------------------------------------------------------------------------------------------------
	MW530567          ------------------------------------------------------------------------------------------------------------------------------------------------------------------------------------------------------------------------------------------------------------------------------------------------------------------------------------------------------------------------------------------------------------------------------------------------GCAACAGTTATTACTAATCTTTTATCAGCAATTCCTTATATTGGTGATACAATTGTATTATGAATCTGAGGTGGATTCTCAATTAATAATGCTACCTTAAATCGATTTTTTTCTTTACATTTTATTTTACCATTATTAATTTTATTTATAGTTATTCTTCATTTATTTGCCTTACATTTAACTGGATCATCTAATCCTCTTGGATCAAATTTTAATAATTATAAAATTTCATTTCATCCATATTTTTCAATTAAAGACCTTTTAGGATTTTATATTATCTTATTTATCTTTATATTCATTAATTTTCAATTTCCATATCATTTAGGAGATCCAGATAATTTTAAAATTGCAAATCCAATAAAT------------------------------------------------------------------------------------------------------------------------------------------------------------------------------------------------------------------------------------------------------------------------------------------------------------------------------------------------------------------------
	MW530568          ------------------------------------------------------------------------------------------------------------------------------------------------------------------------------------------------------------------------------------------------------------------------------------------------------------------------------------------------------------------------------------------------------------------------------------------------------------------CTTTTATCAGCAATTCCTTATATTGGTGATACAATTGTATTATGAATCTGAGGTGGATTCTCAATTAATAATGCTACCTTAAATCGATTTTTTTCTTTACATTTTATTTTACCATTATTAATTTTATTTATAGTTATTCTTCATTTATTTGCCTTACATTTAACTGGATCATCTAATCCTCTTGGATCAAATTTTAATAATTATAAAATTTCATTTCATCCATATTTTTCAATTAAAGACCTTTTAGGATTTTATATTATCTTATTTATCTTTATATTCATTAATTTTCAATTTCCATATCATTTAGGAGATCCAGATAATTTTAAAATTGCAAATCCAATAAAT------------------------------------------------------------------------------------------------------------------------------------------------------------------------------------------------------------------------------------------------------------------------------------------------------------------------------------------------------------------------
	MW530569          ------------------------------------------------------------------------------------------------------------------------------------------------------------------------------------------------------------------------------------------------------------------------------------------------------------------------------------------------------------------------------------------------------------------------------------------------GCAACAGTTATTACTAATCTTTTATCAGCAATTCCTTATATTGGTGATACAATTGTATTATGAATTTGAGGTGGATTTTCAATTAATAATGCTACATTAAATCGATTTTTTTCTTTACATTTTATTTTACCATTATTAATTTTATTTATAGTTATTCTTCATTTATTTGCCTTACATTTAACTGGATCATCTAATCCTCTTGGATCAAATTTTAATAATTATAAAATTTCATTTCATCCATATTTTTCAATTAAAGATCTTTTAGGATTTTATATCATCTTATTTATCTTTATATTCATTAATTTTCAATTTCCATATCATTTAGGAGATCCAGACAATTTTAAAATTGCAAATCCAATAAATACTCCAACTCACATTAA-------------------------------------------------------------------------------------------------------------------------------------------------------------------------------------------------------------------------------------------------------------------------------------------------------------------------------------------------------
	MW530570          ------------------------------------------------------------------------------------------------------------------------------------------------------------------------------------------------------------------------------------------------------------------------------------------------------------------------------------------------------------------------------------------------------------------------------------------------GCAACAGTTATTACTAATCTTTTATCAGCAATTCCTTATATTGGTGATACAATTGTATTATGAATTTGAGGTGGATTTTCAATTAATAATGCTACATTAAATCGATTTTTTTCTTTACATTTTATTTTACCATTATTAATTTTATTTATAGTTATTCTTCATTTATTTGCCTTACATTTAACTGGATCATCTAATCCTCTTGGATCAAATTTTAATAATTATAAAATTTCATTTCATCCATATTTTTCAATTAAAGATCTTTTAGGATTTTATATCATCTTATTTATCTTTATATTCATTAATTTTCAATTTCCATA----------------------------------------------------------------------------------------------------------------------------------------------------------------------------------------------------------------------------------------------------------------------------------------------------------------------------------------------------------------------------------------------------------------------
	MW530571          ------------------------------------------------------------------------------------------------------------------------------------------------------------------------------------------------------------------------------------------------------------------------------------------------------------------------------------------------------------------------------------------------------------------------------------------------GCAACAGTTATTACTAATCTTTTATCAGCAATTCCTTATATTGGTGATACAATTGTATTATGAATTTGAGGTGGATTTTCAATTAATAATGCTACATTAAATCGATTTTTTTCTTTACATTTTATTTTACCATTATTAATTTTATTTATAGTTATTCTTCATTTATTTGCCTTACATTTAACTGGATCATCTAATCCTCTTGGATCAAATTTTAATAATTATAAAATTTCATTTCATCCATATTTTTCAATTAAAGATCTTTTAGGATTTTATATCATCTTATTTATCTTTATATTCATTAATTTTCAATTTCCATATCATTTAGGAGATCCAGACAATTTTAAAATTGCAAATCCAATAAATACTCCAACTCACATTAA-------------------------------------------------------------------------------------------------------------------------------------------------------------------------------------------------------------------------------------------------------------------------------------------------------------------------------------------------------

;


END;

BEGIN CODONS;
	CODONPOSSET * UNTITLED  =  N:  934- 936, 1: 1-931\3 937-1153\3, 2: 2-932\3 938-1154\3, 3: 3-933\3 939-1155\3;

	CODESET * UNTITLED   =  mtdna.dros:  1- 1155;


END;

BEGIN LABELS;
	CHARGROUPLABEL ND2 COLOR = (RGB 1.0 1.0 1.0) ;


END;

BEGIN SETS;
	CHARSET CYB   =   1- 933 937- 1155;
	CHARSET PCG   =   1- 933 937- 1155;

END;

BEGIN ASSUMPTIONS;
	TYPESET * UNTITLED   =  unord:  1- 1155;

END;

BEGIN MESQUITECHARMODELS;
	ProbModelSet * UNTITLED   =  'Jukes-Cantor':  1- 1155;
END;

Begin MESQUITE;
		MESQUITESCRIPTVERSION 2;
		TITLE AUTO;
		tell ProjectCoordinator;
		timeSaved 1722377513472;
		getEmployee #mesquite.minimal.ManageTaxa.ManageTaxa;
		tell It;
			setID 0 2397193401941058941;
			tell It;
				setDefaultOrder  4 8 9 10 11 12 13 14 15 16 17 18 19 20 21 22 23 24 25 26 27 28 29 30 31 32 33 34 35 36 37 38 39 40 41 42 43 44 45 46 47 48 49 50 51 52 53 54 55 56 57 58 59 60 61 62 63 64 65 66 67 68 69 70 71 72 73 74 75 76 77 78 79 80 81 82 83 84 85 86 87 88 89 90 91 92 93 94 95 96 97 98 1293 1294 1295 1296 1297 1298 1299 1300 1301 1302 1303 1304 1305 1306 1307 1308 1309 1310 1311 1312 1313 1314 1315 1316 1317 1318 1319 1320 1321 1322 1323 1324 1325 1326 1327 1328 1329 1330 1331 1332 1333 1334 1335 1336 1337 1338 1339 1340 1341 1342 1343 1344 1345 1346 1347 1348 1349 1350 1351 1352 1353 1354 1355 1356 1357 1358 1359 1360 1361 1362 1363 1517 1364 1365 1366 1367 1368 1369 1370 1371 1372 1373 1374 1375 1376 1377 1378 1379 1380 1381 1382 1383 1384 1385 1386 1387 1388 1389 1390 1391 1392 1393 1394 1395 1396 1397 1398 1399 1400 1401 1402 1403 1404 1405 1406 1407 1408 1409 1410 1411 1412 1413 1414 1415 1416 1417 1418 1419 1420 1421 1422 1423 1424 1425 1426 1427 1428 1429 1430 1431 1432 1433 1434 1435 1436 1437 1438 1439 1440 1441 1442 1443 1444 1445 1446 1447 1448 1449 1450 1451 1452 1453 1454 1455 1456 1457 1458 1459 1460 1461 1462 1463 1464 1465 1466 1467 1468 1469 1470 1471 1472 1473 1474 1475 1476 1477 1478 1479 1480 1481 1482 1483 1484 1485 1486 1487 1488 1489 1490 1491 1492 1493 1494 1495 1496 1497 1498 1499 1500 1501 1502 1503 1504 1505 313 314 315 316 317 318 319 320 321 322 323 324;
				attachments ;
			endTell;
		endTell;
		getEmployee #mesquite.charMatrices.ManageCharacters.ManageCharacters;
		tell It;
			setID 0 600301282988464170;
			mqVersion 370;
			checksumv 0 3 1967765228 null  getNumChars 1155 numChars 1155 getNumTaxa 318 numTaxa 318   short true   bits 2305843009213693967   states 15   sumSquaresStatesOnly 7279396.0 sumSquares -1.8446744073707598E19 longCompressibleToShort false usingShortMatrix true   NumFiles 1 NumMatrices 1;
			mqVersion;
		endTell;
		getWindow;
		tell It;
			suppress;
			setResourcesState false false 100;
			setPopoutState 300;
			setExplanationSize 0;
			setAnnotationSize 0;
			setFontIncAnnot 0;
			setFontIncExp 0;
			setSize 1504 909;
			setLocation -8 0;
			setFont SanSerif;
			setFontSize 10;
			getToolPalette;
			tell It;
			endTell;
			desuppress;
		endTell;
		getEmployee  #mesquite.charMatrices.BasicDataWindowCoord.BasicDataWindowCoord;
		tell It;
			showDataWindow #600301282988464170 #mesquite.charMatrices.BasicDataWindowMaker.BasicDataWindowMaker;
			tell It;
				getWindow;
				tell It;
					getTable;
					tell It;
						rowNamesWidth 496;
					endTell;
					setExplanationSize 30;
					setAnnotationSize 20;
					setFontIncAnnot 0;
					setFontIncExp 0;
					setSize 1404 837;
					setLocation -8 0;
					setFont SanSerif;
					setFontSize 10;
					getToolPalette;
					tell It;
						setTool mesquite.charMatrices.BasicDataWindowMaker.BasicDataWindow.arrow;
					endTell;
					setActive;
					setTool mesquite.charMatrices.BasicDataWindowMaker.BasicDataWindow.arrow;
					colorCells  #mesquite.molec.ColorByAA.ColorByAA;
				tell It;
					emphasizeDegeneracy off;
				endTell;
					colorRowNames  #mesquite.charMatrices.TaxonGroupColor.TaxonGroupColor;
					colorColumnNames  #mesquite.charMatrices.CharGroupColor.CharGroupColor;
					colorText  #mesquite.charMatrices.NoColor.NoColor;
					setBackground White;
					toggleShowNames on;
					toggleShowTaxonNames on;
					toggleTight off;
					toggleThinRows off;
					toggleShowChanges off;
					toggleSeparateLines off;
					toggleShowStates on;
					toggleReduceCellBorders off;
					toggleAutoWCharNames off;
					toggleAutoTaxonNames off;
					toggleShowDefaultCharNames off;
					toggleConstrainCW on;
					toggleBirdsEye on;
					toggleColorOnlyTaxonNames off;
					toggleShowPaleGrid off;
					toggleShowPaleCellColors off;
					toggleShowPaleExcluded off;
					togglePaleInapplicable on;
					togglePaleMissing off;
					toggleShowBoldCellText off;
					toggleAllowAutosize off;
					toggleColorsPanel off;
					toggleLinkedScrolling on;
					toggleScrollLinkedTables off;
				endTell;
				showWindow;
				getEmployee #mesquite.charMatrices.AlterData.AlterData;
				tell It;
					toggleBySubmenus off;
				endTell;
				getEmployee #mesquite.charMatrices.ColorByState.ColorByState;
				tell It;
					setStateLimit 9;
					toggleUniformMaximum on;
				endTell;
				getEmployee #mesquite.charMatrices.ColorCells.ColorCells;
				tell It;
					setColor Red;
					removeColor off;
				endTell;
				getEmployee #mesquite.categ.StateNamesStrip.StateNamesStrip;
				tell It;
					showStrip off;
				endTell;
				getEmployee #mesquite.charMatrices.AnnotPanel.AnnotPanel;
				tell It;
					togglePanel off;
				endTell;
				getEmployee #mesquite.charMatrices.CharReferenceStrip.CharReferenceStrip;
				tell It;
					showStrip off;
				endTell;
				getEmployee #mesquite.charMatrices.QuickKeySelector.QuickKeySelector;
				tell It;
					autotabOff;
				endTell;
				getEmployee #mesquite.charMatrices.SelSummaryStrip.SelSummaryStrip;
				tell It;
					showStrip off;
				endTell;
				getEmployee #mesquite.align.AlignToDropped.AlignToDropped;
				tell It;
					gapCosts 16 6 1 1;
					subCosts  10 5 10 10 10 5 5 10 10 10 5 10;
				endTell;
				getEmployee #mesquite.molec.SequenceInfoEditor.SequenceInfoEditor;
				tell It;
					panelOpen false;
				endTell;
			endTell;
		endTell;
		endTell;
end;
```
