## Supplementary material for "Development of molecular markers for western honey bee (*Apis mellifera* L.) subspecies of regulatory concern in the United States": Data S2

```
#NEXUS
[written Tue Jul 30 17:12:36 CDT 2024 by Mesquite  version 3.70 (build 940) at LS531-HCRNG04/141.225.109.217]

BEGIN TAXA;
	TITLE Taxa;
	DIMENSIONS NTAX=333;
	TAXLABELS
		GQ162109 MF059100 'Unpublished_1072' KY926883 KY926882 MN714161 KP163643 KY464958 'Unpublished_1952' MN733955 KY926884 MN585108 MN119925 MN585110 MN714162 MF351881 KM458618 MG552703 MN585109 MG552697 KJ601784 MG552701 MG552702 KY614238 KX870183 MG552688 MG552683 MG552692 KX943034 MG552681 MF678581 KY464957 MT188686 MN714160 AP018404 AP018403 L06178 MN250878 'Unpublished_1537' KJ396181 KJ396182 KJ396183 KJ396184 KJ396185 KJ396186 KJ396187 KJ396188 KJ396189 KJ396190 KJ396191 AP018432 AP018435 MG552682 MG552684_ MG552685 MG552686 MG552687 MG552689 MG552690 MG552691 MG552693 MG552694 MG552695 MG552696 MG552698 MG552699 MG552700 AP018434 'Unpublished_2035' 'Unpublished_3396' CM009947 KX908209 MH341407 MH341408 MT859135 MT745901 MT745902 MT745903 MT745904 MT745905 MT745906 MT745907 MT745908 MT745909 MT745910 MT745911 MT745912 MT745913 MT745914 MT745915 'Unpublished_2256' 'Unpublished_3597' AY136625 AY136622 AY136624 AY135560 AY136623 AY114484 AY114485 AY114486 AY114487 AY114488 AY114489 AY114490 AY114491 AY114492 AY114493 AY114494 AY114495 AY114496 AY114497 AY114498 AY114499 AY114500 AY114501 AY114502 AY114503 AY114504 AY114505 AY114506 AY114507 AY114508 AY114509 AY114510 AY114511 AY618910 AY618911 DQ361088 DQ361089 DQ361090 U35743 U35744 U35745 U35746 U35747 U35748 U35749 U35750 U35751 U35752 U35753 U35754 U35755 U35756 U35757 U35758 U35759 U35760 U35761 U35762 U35763 U35764 U35765 MH681986 MH681987 MH681988 MH681989 MH681990 MH208312 MH208313 MH208314 MH208315 MH208316 MH208317 MH208318 MH208319 MH208320 MH208321 MH208322 MH208323 MH208324 MH208325 MH208326 MH208327 MH208328 MH208329 MH208330 MH208331 MH208332 MH208333 MH208334 MH208335 MH208336 MH208337 MH208338 MH208339 MH208340 MH208341 MF136771 MF136772 MF136773 MF136774 MH260581 MH260582 KF824771 KF824772 KF824773 KF824774 KF824775 KF824776 KF824777 KF824778 KF824779 KF824780 KF824781 KF824782 KF824783 KF824784 KF824785 KF824786 KF824787 KF824788 KF824789 KF824790 KF824791 AY618919 AY618920 HQ318729 HQ318730 AMU72279 AMU72280 AMU72281 AMU72282 AMU72283 AMU72284 AMU72285 AMU72286 AMU72287 AMU72288 AMU72289 KT828500 KT828501 KT828502 KT828503 KT828504 KT828506 KT828507 KT828508 KT828509 KT828510 KT828511 KT828512 KT828513 KT828514 KT828515 KT828516 KT828517 KT828518 KT828519 KT828520 KT828521 KT828522 KT828523 KT828524 KT828525 KT828526 KT828527 KT828528 KT828529 KT828530 KT828531 KT828532 KT828533 KT828534 KJ628964 KJ628965 KJ628966 KJ628967 KJ628968 KJ628969 KJ628970 KJ628971 KJ628972 KJ628973 KJ628974 KJ628975 KJ628976 KJ628977 KJ628978 KJ628979 KJ628980 KJ628981 KJ628982 KJ628983 KJ628984 KJ628985 KJ628986 KJ628987 KM242606 KM242607 KM242608 KM242609 KM242610 KM242611 KM242612 KM242613 KM242614 KM242615 KM242616 KM242617 KM242618 KM242619 KM242620 KM242621 KM242622 KM242623 KM242624 KM242625 KM242626 KM242627 KM242628 KM242629 KM242630 KM242631 JQ778304 JQ778305 JQ778306 JQ778307 JQ778308 JQ778309 JQ778310 DQ181611 DQ181612 DQ181613 DQ181614 DQ181615 DQ181616 DQ181617 DQ181618 DQ181619 DQ181620 DQ181621 DQ181622 
	;

END;


BEGIN CHARACTERS;
	TITLE  'Matrix in file "ND2.nex"';
	DIMENSIONS  NCHAR=1005;
	FORMAT DATATYPE = DNA GAP = - MISSING = ?;
	MATRIX
	GQ162109          ATTTTGTTCATAAATTTTAAACATAATTTATTCATTGCGTTACTTTTAGCATTATTTATTCTTATGCTAAATTCAAACAATGTCTTTATTCAATGAGTCATTATAGAATTTAGTACAATTATCAGAATTAGATTAATTAATATTAAATCTCCAAATAAGATCCCAAGATTAATTTATTATATTGTTTCAGTAATTTCAAGAATTTTTTTATTTTTATTTATTATTATATATTTAAGATCATTAGATTTTACAAAATCAGATCAATTTAATTTTTTAATTCAAATATTATTTTTCTTAAAAATTGGAATTTTCCCATTTCATTTTTGAATAATTTATTCATATGAAATAATAAATTGAAAACAAATTTTTTTAATATCAACATTAATTAAATTCATCCCAATTTATATATTTGTTTCATTAACTTATATTAATTTATGATCATTAACATATTTAGTTATAAGAAAT---TTATTTATTGCATTTTACACTAATAAATTTTATTCATTAAAAAAATTATTAGCATGTTCAACAATTTTTAATTCAATATATTTTATTTTATTATTAAATTTAAATAAAACAGCATTTATTATTTTTATTATTATTTATGTAATTAATTATTATATATTAATTAGATTTTTAAATAAATCTAATATTCATAATTTAAATTATTCATTTGTAAATGAATATCAATTTTATACATTTATAATTCTAATAATTAATTATTCTATATTACCAATTTTATTAACTTTTGTAATTAAATGAAATCTAATTAATATAATAGTCTCATTAAAAACTTTTAATTGAATTCTATTCATTATTCTATTTTCAAGAATAATAATAATTTGAAATTACTTAATTATTTTAAAAAATTTATTTATAAAAATAAATTTTTATAAAAATAACTTTATAAATGATAAA------AAATACTTTGCTTACAGTTTATTTGCGTTAACACTTATAAGTGCAAATGTTTCAATATTTCTAATATTCAATTTTATATAA
	MF059100          ATCTTCTTCATAAATTTTAAATACCACTGATTTATCTATCTTTTAATTACTATCTTTGTATTAATAATAAATTCCAATAATATTTTTATTCAATGAATATTAATAGAATTTGGTACAATCATTAGAATTAGACTAATTAATATTAAATCCACAAATAAAACCCCGAGATTAATTTATTATTCAGTATCAGTAATTTCAAGAATTTTTTTATTCTTTATAATTATTGTATACTTATCATCTATTAGATTTACTAAAACAGATACTTTTAATTTTATAGTTCAAATAATATTTTTTTTAAAAATTGGAACTTTCCCTTTTCATTTTTGAATAATTTATTCTTATGAAATAATAAATTGAAAGCAAATTTTTTTAATATCAACATTAATTAAATTTATTCCAATTTATATAATAGTTTCAATAACTAAAATTAATTCATGAACATTA---TATTTTTTAATTACAAATAGATTATATATTTCATTTTATGCTAATAAATTTTATACTCTAAAAAAATTACTAGCATGTTCAACAATTTTTAATTCATTCTATTTCATTTTTATTTTAGAATTAAATAAAAATATATTTATTGCTATAATTATTTTATATTCATTTAATTATTTTTTATTAATTAGATTCTTAAATAAATTTAATATTCAAAATTTTAATTTTATATTTTACAATAAATATCAAATATACACATTCTTAACATTAATATTTAATTATTCAATATATCCAATTTTTCTTTCATTTGTAATTAAATGAAATCTAATTTTTATAATAGTAAGAGTTAAAGCTTATAATTGAATCTTATTTCTTTTAATAATTTCTAGAATATTAATAATTTGAAATTATATTATTATTTTAAAACGTGTATTTTTAAAAATAAATTTTTATAAAAATAATTTTATTGATGATAAAGATAATAAATATATATATCATAGATATTTTGCACTTATACTTCTTTCATTTAATGTTTCATTTTTTATTACATTAAATTTTTTATAA
	'Unpublished_1072' ATCTTCTTCATAAATTTTAAATACCACTGATTTATTTATCTTTTAATTACTATTTTTGTATTAATAATAAATTCCAATAATATTTTTATTCAATGAATATTAATAGAATTTGGTACAATCATTAGAATTAGATTAATTAATATTAAATCCACAAATAAAACCCCAAGATTAATTTATTATTCAGTATCAGTAATTTCAAGAATTTTTTTATTCTTTATAATTATTGTATACTTATCATCCATTAGATTTACTAAAACAGATACTTTTAATTTTATAGTTCAAATAATATTTTTTTTAAAAATTGGAACTTTCCCTTTTCATTTTTGAATAATTTATTCTTATGAAATAATAAATTGAAAGCAAATTTTTTTAATATCAACATTAATTAAATTTATTCCAATTTATATAATAGTTTCAATAACTAAAATTAATTCATGAACATTA---TATTTTTTAATTACAAATAGATTATATATTTCATTTTATGCTAATAAATTTTATACTCTAAAAAAATTACTAGCATGTTCAACAATTTTTAATTCATTCTATTTTATTTTTATTTTAGAATTAAATAAAAATATATTTATTGCTATAATTATTTTATATTCATTTAATTATTTTTTATTAATTAGATTCTTAAATAAATTTAATATTCAAAATTTTAATTTTATATTTTACAATAAATATCAAATATATACATTCTTAACATTAATATTTAATTATTCAATATATCCAATTTTTCTTTCATTTGTAATTAAATGAAATCTAATTTTTATAATAGTAAGAGTTAAAGCTTATAATTGAATTTTATTTCTTTTAATAATTTCTAGAATATTAATAATTTGAAATTATATTATTATTTTAAAACGTGTATTTTTAAAAATAAATTTTTATAAAAATAATTTTATTGATGATAAAGATAATAAATATATATATCATAGATATTTTGCACTTATACTTCTTTCATTTAATATTTCATTTTTTATTACATTAAATTTTTTATAA
	KY926883          ATCTTCTTCATAAATTTTAAATACCACTGATTTATCTATCTTTTAATTACTATTTTTGTATTAATAATAAATTCCAATAATATTTTTATTCAATGAATATTAATAGAATTTGGTACAATCATTAGAATTAGATTAATTAATATTAAATCCACAAATAAAACCCCAAGATTAATTTATTATTCAGTATCAGTAATTTCAAGAATTTTTTTATTCTTTATAATTATTGTATACTTATCATCTATTAGATTTACTAAAACAGATATTTTTAATTTTATAGTTCAAATAATATTTTTTTTAAAAATTGGAACTTTCCCTTTTCATTTTTGAATAATTTATTCTTATGAAATAATAAATTGAAAGCAAATTTTTTTAATATCAACATTAATTAAATTTATTCCAATTTATATAATAGTTTCAATAACTAAAATTAATTCATGAACATTA---TATTTTTTAATTACAAATAGATTATATATTTCATTTTATGCTAATAAATTTTATACTCTAAAAAAATTACTAGCATGTTCAACAATTTTTAATTCATTTTATTTTATTTTTATTTTAGAATTAAATAAAAATATATTTATTGCTATAATTATTTTATATTCATTTAATTATTTTTTATTAATTAGATTCTTAAATAAATTTAATATTCAAAATTTTAATTTTATATTTTACAATAAATATCAAATATATACATTCTTAACATTAATATTTAATTATTCAATATATCCAATTTTTCTTTCATTTGTAATTAAATGAAATCTAATTTTTATAATAGTAAGAGTTAAAGCTTATAATTGAATTTTATTTCTTTTAATAATTTCTAGAATATTAATAATTTGAAATTATATTATTATTTTAAAACGTGT?TTTTTAAAAATAAATTTTTATAAAAATAATTTTATTGATGATAAAGATAATAAATATATATATCATAGATATTTTGCACTTATACTTCTTTCATTTAATGTTTCATTTTTTATTACATTAAATTTTTTATAA
	KY926882          ATCTTCTTCATAAATTTTAAATACCACTGATTTATCTATCTTTTAATTACTATCTTTGTATTAATAATAAATTCCAATAATATTTTTATTCAATGAATATTAATAGAATTTGGTACAATCATTAGAATTAGACTAATTAATATTAAATCCACAAATAAAACCCCAAGATTAATTTATTATTCAGTATCAGTAATTTCAAGAATTTTTTTATTCTTTATAATTATTGTATATTTATCATCCATTAGATTTACTAAAACAGATACTTTTAATTTTATAGTTCAAATAATATTTTTTTTAAAAATTGGAACTTTCCCTTTTCATTTTTGAATAATTTATTCTTATGAAATAATAAATTGAAAGCAAATTTTTTTAATATCAACATTAATTAAATTTATTCCAATTTATATAATAGTTTCAATAACTAGAATTAATTCATGAACATTA---TATTTTTTAATTACAAATAGATTATATATTTCATTTTATGCTAATAAATTTTATACTCTAAAAAAATTACTAGCATGTTCAACAATTTTTAATTCATTCTATTTTATTTTTATTTTAGAATTAAATAAAAATATATTTATTGCTATAATTATTTTATATTCATTTAATTATTTTTTATTAATTAGATTCTTAAATAAATTTAATATTCAAAATTTTAATTTTATATTTTACAATAAATATCAGATATATACATTCTTAACATTAATATTTAATTATTCAATATATCCAATTTTTCTTTCATTTGTAATTAAATGAAATCTAATTTTTATAATAGTAAGAGTTAAAGCTTATAATTGAATTTTATTTCTTTTAATAATTTCTAGAATATTAATAATTTGAAATTATATTATTATTTTAAAACGTGTATTTTTAAAAATAAATTTTTATAAAAATAATTTCATTGATGATAAAGATAATAAATATATATATCATAGATATTTTGCACTTATACTTCTTTCATTTAATGTTTCATTTTTTATTACATTAAATTTTTTATAA
	MN714161          ATCTTCTTCATAAATTTTAAATACCACTGATTTATCTATCTTTTAATTACTATCTTTGTATTAATAATAAATTCCAATAATATTTTTATTCAATGAATATTAATAGAATTTGGTACAATCATTAGAATTAGACTAATTAATATTAAATCCACAAATAAAACTCCGAGATTAATTTATTATTCAGTATCAGTAATTTCAAGAATTTTTTTATTCTTTATAATTATTGTATACTTATCATCCATTAGATTTACTAAAACAGATACTTTTAATTTTATAGTTCAAATAATATTTTTTTTAAAAATTGGAACTTTCCCTTTTCATTTTTGAATAATTTATTCTTATGAAATAATAAATTGAAAGCAAATTTTTTTAATATCAACATTAATTAAATTTATCCCAATTTATATAATAGTTTCAATAACTAAAATTAATTCATGAACATTA---TATTTTTTAATCACAAATAGATTATATATTTCATTTTATGCTAATAAATTTTATACTCTAAAAAAATTACTAGCATGTTCAACAATTTTTAATTCATTCTATTTTATTTTTATTTTAGAATTAAATAAAAATATATTTATTGCTATAATTATTTTATATTCATTTAATTATTTTTTATTAATTAGATTCTTAAATAAATTTAATATTCAAAATTTTAATTTTATATTTTACAATAAATATCAGATATATACATTCTTAACATTAATATTTAATTATTCAATATATCCAATTTTTCTTTCATTTGTAATTAAATGAAATCTAATTTTTATAATAGTAAGAGTTAAAGCTTATAATTGAATTTTATTTCTTTTAATAATTTCTAGAATATTAATAATTTGAAATTATATTATTATTTTAAAACGTGTATTTTTAAAAATAAATTTTTATAAAAATAATTTCATTGATGATAAAAATAATAAATATATATATCATAGATATTTTGCACTTATACTTCTTTCATTTAATGTTTCATTTTTTATTACATTAAATTTTTTATAA
	KP163643          ATCTTCTTCATAAATTTTAAATACCACTGATTTATCTATCTTTTAATTACTATCTTTGTATTAATAATAAATTCCAATAATATTTTTATTCAATGAATATTAATAGAATTTGGTACAATCATTAGAATTAGACTAATTAATATTAAATCTACAAATAAAACCCCGAGATTAATTTATTATTCAGTATCAGTAATTTCAAGAATTTTTTTATTCTTTATAATTATTGTATACTTATCATCCATTAGATTTACTAAAACAGATACTTTTAATTTTATAGTTCAAATAATATTTTTTTTAAAAATTGGAACTTTCCCTTTTCATTTTTGAATAATTTATTCTTATGAAATAATAAATTGAAAGCAAATTTTTTTAATATCAACATTAATTAAATTTATCCCAATTTATATAATAGTTTCAATAACTAAAATTAATTCATGAACATTA---TATTTTTTAATCACAAATAGATTATATATTTCATTTTATGCTAATAAATTTTATACTCTAAAAAAATTACTAGCATGTTCAACAATTTTTAATTCATTCTATTTTATTTTTATTTTAGAATTAAATAAAAATATATTTATTGCTATAATTATTTTATATTCATTTAATTATTTTTTATTAATTAGATTCTTAAATAAATTTAATATTCAAAATTTTAATTTTATATTTTACAATAAATATCAGATATATACATTCTTAACATTAATATTTAATTATTCAATATATCCAATTTTTCTTTCATTTGTAATTAAATGAAATCTAATTTTTATAATAGTAAGAGTTAAAGCTTATAATTGAATTTTATTTCTTTTAATAATTTCTAGAATATTAATAATTTGAAATTATATTATTATTTTAAAACGTGTATTTTTAAAAATAAATTTTTATAAAAATAATTTCATTGATGATAAAGATAATAAATATATATATCATAGATATTTTGCACTTATACTTCTTTCATTTAATGTTTCATTTTTTATTACATTAAATTTTTTATAA
	KY464958          ATTTTCTTCATAAATTTTAAATATCACTGATTTATCTATCTTTTAATTACTATCTTTGTATTAATAATAAATTCCAATAATATTTTTATTCAATGAATATTAATAGAATTTGGTACAATCATTAGAATTAGACTAATTAATATTAAATCCACAAATAAAACCCCGAGATTAATTTATTATTCAGTATCAGTAATTTCAAGAATTTTTTTATTCTTTATAATTATTGTATACTTATCATCCATTAGATTTACTAAAACAGATACTTTTAATTTTATAGTTCAAATAATATTTTTTTTAAAAATTGGAACTTTCCCTTTTCATTTTTGAATAATTTATTCTTATGAAATAATAAATTGAAAGCAAATTTTTTTAATATCAACATTAATTAAATTTATTCCAATTTATATAATAGTTTCAATAACTAGAATTAATTCATGAACATTA---TATTTTTTAATCACAAATAGATTATATATTTCATTTTATGCTAATAAATTTTATACTCTAAAAAAATTACTAGCATGTTCAACAATTTTTAATTCATTCTATTTTATTTTTATTTTAGAATTAAATAAAAATATATTTATTGCTATAATTATTTTATATTCATTTAATTATTTTTTATTAATTAGATTCTTAAATAAATTTAATATTCAAAATTTTAATTTTATATTTTACAATAAATATCAGATATATACATTCTTAACATTAATATTTAATTATTCAATATATCCAATTTTTCTTTCATTTGTAATTAAATGAAATCTAATTTTTATAATAGTAAGAGTTAAAGCTTATAATTGAATTTTATTTCTTTTAATAATTTCTAGAATATTAATAATTTGAAATTATATTATTATTTTAAAACGTGTATTTTTAAAAATAAATTTTTATAAAAATAATTTCATTGATGATAAAGATAATAAATATATATATCATAGATATTTTGCACTTATACTTCTTTCATTTAATGTTTCATTTTTTATTACATTAAATTTTTTATAA
	'Unpublished_1952' ATCTTCTTCATAAATTTTAAATACCACTGATTTATTTATCTTTTAATTACTATTTTTGTATTAATAATAAATTCCAATAATATTTTTATTCAATGAATATTAATAGAATTTGGTACAATCATTAGAATTAGATTAATTAATATTAAATCCACAAATAAAACCCCAAGATTAATTTATTATTCAGTATCAGTAATTTCAAGAATTTTTTTATTCTTTATAATTATTGTATACTTATCATCTATTAGATTTACTAAAACAGATACTTTTAATTTTATAGTTCAAATAATATTTTTTTTAAAAATTGGAACTTTCCCTTTTCATTTTTGAATAATTTATTCTTATGAAATAATAAATTGAAAACAAATTTTTTTAATATCAACATTAATTAAATTTATTCCAATTTATATAATAGTTTCAATAACTAAAATTAATTCATGAACATTA---TATTTTTTAATTACAAATAGATTATATATTTCATTTTATGCAAATAAATTTTATACTCTAAAAAAATTACTAGCATGCTCAACAATTTTTAATTCATTCTATTTTATTTTTATTTTAGAATTAAACAAAAATATATTTATTGCTATAATTATTTTATATTCATTTAATTATTTTTTATTAATTAGATTCTTAAATAAATTTAATATTCAAAATTTTAATTTTATATTTTACAATAAATATCAAATATATACATTCTTAACATTAATATTTAATTATTCAATATATCCAATTTTTCTTTCATTTGTAATTAAATGAAATCTAATTTTTATAATAGTAAGAGTTAAAGCTTATAATTGAATTTTATTTCTTTTAATAATTTCTAGAATATTAATAATCTGAAATTATATTATTATTTTAAAACGTGTATTTTTAAAAATAAATTTTTATAAAAATAATTTTATTGATGATAAAGATAATAAATATATATATCATAGATATTTTGCACTTATACTTCTTTCATTTAATGTTTCATTTTTTATTACATTAAATTTTTTATAA
	MN733955          ATTTTCTTCATAAATTTTAAATACCACTGATTTATTTATCTTTTAATTACTATTTTTGTATTAATAATAAATTCCAATAATATTTTTATTCAATGAATATTAATAGAATTTGGTACAATCATTAGAATTAGATTAATTAATATTAAATCCACAAATAAAACCCCAAGATTAATTTATTATTCAGTATCAGTAATTTCAAGAATTTTTTTATTCTTTATAATTATTGTATACTTATCATCCATTAGATTTACTAAAACAGATACTTTTAATTTTATAGTTCAAATAATATTTTTTTTAAAAATTGGAACTTTCCCTTTTCATTTTTGAATAATTTATTCTTATGAAATAATAAATTGAAAGCAAATTTTTTTAATATCAACATTAATTAAATTTATTCCAATTTATATAATAGTTTCAATAACTAAAATTAATTCATGAACATTA---TATTTTTTAATTACAAATAGATTATATATTTCATTTTATGCAAATAAATTTTATACTCTAAAAAAATTATTAGCATGCTCAACAATTTTTAATTCATTCTATTTTATTTTTATTTTAGAATTAAACAAAAATATATTTATTGCTATAATTATTTTATATTCATTTAATTATTTTTTATTAATTAGATTCTTAAATAAATTTAATATTCAAAATTTTAATTTTATATTTTACAATAAATATCAAATATATACATTCTTAACATTAATATTTAATTATTCAATATATCCAATTTTTCTTTCATTTGTAATTAAATGAAATCTAATTTTTATAATAGTAAGAGTTAAAGCCTATAATTGAATTTTATTTCTTTTAATAATTTCTAGAATATTAATAATTTGAAATTATATTATTATTTTAAAACGTGTATTTTTAAAAATAAATTTTTATAAAAATAATTTTATTGATGATAAAGATAATAAATATATATATCATAGATATTTTGCACTTACACTTCTTTCATTTAATGTTTCATTTTTTATTACATTAAATTTTTTATAA
	KY926884          ATCTTCTTCATAAATTTTAAATACCACTGATTTATTTATCTTTTAATTACTATTTTTGTATTAATAATAAATTCCAATAATATTTTTATTCAATGAATATTAATAGAATTTGGTACAATCATTAGAATTAGATTAATTAATATTAAATCCACAAATAAAACCCCAAGATTAATTTATTATTCAGTATCAGTAATTTCAAGAATTTTTTTATTCTTTATAATTATTGTATACTTATCATCCATTAGATTTACTAAAACAGATACTTTTAATTTTATAGTTCAAATAATATTTTTTTTAAAAATTGGAACTTTCCCTTTTCATTTTTGAATAATTTATTCTTATGAAATAATAAATTGAAAGCAAATTTTTTTAATATCAACATTAATTAAATTTATTCCAATTTATATAATAGTTTCAATAACTAAAATTAATTCATGAACATTA---TATTTTTTAATTACAAATAGATTATATATTTCATTTTATGCAAATAAATTTTATACTCTAAAAAAATTACTAGCATGCTCAACAATTTTTAATTCATTCTATTTTATTTTTATTTTAGAATTAAACAAAAATATATTTATTGCTATAATTATTTTATATTCATTTAATTATTTTTTATTAATTAGATTCTTAAATAAATTTAATATTCAAAATTTTAATTTTATATTTTACAATAAATATCAAATATATACATTCTTAACATTAATATTTAATTATTCAATATATCCAATTTTTCTTTCATTTGTAATTAAATGAAATCTAATTTTTATAATAGTAAGAGTTAAAGCCTATAATTGAATTTTATTTCTTTTAATAATTTCTAGAATATTAATAATTTGAAATTATATTATTATTTTAAAACGTGTATTTTTAAAAATAAATTTTTATAAAAATAATTTTATTGATGATAAAGATAATAAATATATATATCATAGATATTTTGCACTTACACTTCTTTCATTTAATGTTTCATTTTTTATTACATTAAATTTTTTATAA
	MN585108          ATCTTCTTCATAAATTTTAAATACCACTGATTTATTTATCTTTTAATTACTATTTTCGTATTAATAATAAATTCCAATAATATTTTTATTCAATGAATATTAATAGAATTTGGTACAATCATTAGAATTAGACTAATTAATATTAAATCCACAAATAAAACTCCGAGATTAATTTATTATTCAGTATCAGTAATTTCAAGAATTTTTTTATTCTTTATAATTATTGTATACTTATCATCCATTAGATTTACTAAAACAGATACTTTTAATTTTATAGTTCAAATAATATTTTTTTTAAAAATTGGAACTTTCCCTTTTCATTTTTGAATAATTTATTCTTATGAAATAATAAATTGAAAGCAAATTTTTTTAATATCAACATTAATTAAATTTATTCCAATTTATATAATAGTTTCAATAACTAAAATTAATTCATGAACATTA---TATTTTTTAATTACAAATAGATTATATATTTCATTTTATGCTAATAAATTTTATACTCTAAAAAAATTACTAGCATGTTCAACAATTTTTAATTCATTCTATTTTATCTTTATTTTAGAATTAAATAAAAATATATTTATTGCTATAATTATTTTATATTCATTTAATTATTTTTTATTAATTAGATTCTTAAATAAATTTAATATCCAAAATTTTAATTTTATATTTTATAATAAATATCAAATATATACATTCTTAACATTAATATTTAATTATTCAATATATCCAATTTTTCTTTCATTTGTAATTAAATGAAATCTAATTTTTATAATAGTAAGAGTTAAAGCTTATAATTGAATTTTATTTCTTTTAATAATTTCTAGAATATTAATAATTTGAAATTATATTATTATTTTAAAACGTGTATTTTTAAAAATAAATTTTTATAAAAATAATTTCATTGATGATAAAGATAATAAATATATATATCATAGATATTTTGCACTTATACTTCTTTCATTTAATGTTTCATTTTTCATTACATTAAATTTTTTATAA
	MN119925          ATCTTCTTCATAAATTTTAAATACCACTGATTTATTTATCTTTTAATTACAATTTTTGTATTAATAATAAATTCCAATAATATCTTTATTCAATGAATATTAATAGAATTTGGTACAATTATTAGAATTAGACTAATTAATATTAAATCCACAAATAAAACCCCGAGATTAATTTATTATTCAGTATCAGTAATTTCAAGAATTTTTTTATTCTTTATAATTATTGTATACTTATCATCTATTAGATTTACTAAAACAGATACTTTTAATTTTATAGTTCAAATAATATTTTTTTTAAAAATTGGAACTTTCCCTTTTCATTTTTGAATAATTTACTCTTATGAAATAATAAATTGAAAGCAAATTTTTTTAATATCAACATTAATTAAATTTATTCCAATTTATATAATAGTTTCAATAACTAAAATTAATTCATGAACATTA---TATTTTTTAATTACAAATAGATTATATATTTCATTTTATGCTAATAAATTTTACACTCTAAAAAAATTACTAGCATGTTCAACAATTTTTAATTCATTCTATTTTATTTTTATTTTAGAATTAAATAAAAATATATTTATTGCTATAATTATTTTATATTCATTTAATTATTTTTTATTAATTAGATTCTTAAATAAATTTAATATTCAAAATTTTAATTTTATATTTTATAATAAATATCAAATATATACATTCTTAACATTAATATTTAATTATTCAATATATCCAATTTTTCTTTCATTTGTAATTAAATGAAATCTAATTTTTATAATAGTAAGAGTTAAAGCTTATAATTGAATTTTATTTCTTTTAATAATTTCTAGAATATTAATAATTTGAAATTATATTATTATTTTAAAACGTGTATTTTTAAAAATAAATTTTTATAAAAATAATTTTATTGATGATAAAGATAATAAATATATATATCATAGATATTTTGCACTTATACTTCTTTCATTTAATGTTTCATTTTTTATTACATTAAATTTTTTATAA
	MN585110          ATCTTCTTCATAAATTTTAAATACCACTGATTTATCTATCTTTTAATTACTATCTTTGTATTAATAATAAATTCCAATAATATTTTTATTCAATGAATATTAATAGAATTTGGTACAATCATTAGAATTAGACTAATTAATATTAAATCCACAAATAAAACCCCAAGATTAATTTATTATTCAGTATCAGTAATTTCAAGAATTTTTTTATTCTTTATAATTATTGTATACTTATCATCTATTAGATTTACTAAAACAGATACTTTTAATTTTATAGTTCAAATAATATTTTTTTTAAAAATTGGAACTTTCCCTTTTCATTTTTGAATAATTTATTCTTATGAAATAATAAATTGAAAGCAAATTTTTTTAATATCAACATTAATTAAATTTATTCCAATTTATATAATAGTTTCAATAACTAAAATTAATTCATGAACATTA---TATTTTTTAATTACAAATAGATTATATATTTCATTTTATGCTAATAAATTTTATACTCTAAAAAAATTACTAGCATGTTCAACAATTTTTAATTCATTCTATTTCATTTTTATTTTAGAATTAAATAAAAATATATTTATTGCTATAATTATTTTATATTCATTTAATTATTTTTTATTAATTAGATTCTTAAATAAATTTAATATTCAAAATTTTAATTTTATATTTTACAATAAATATCAAATATACACATTTTTAACATTAATATTTAATTATTCAATATATCCAATTTTTCTTTCATTTGTAATTAAATGAAATCTAATTTTTATAATAGTAAGAGTTAAAGCTTATAATTGAATCTTATTTCTTTTAATAATTTCTAGAATATTAATAATTTGAAATTATATTATTATTTTAAAACGTGTATTTTTAAAAATAAATTTTTATAAAAATAATTTTATTGATGATAAAGATAATAAATATATATATCATAGATATTTTGCACTTATACTTCTTTCATTTAATGTTTCATTTTTTATTACATTAAATTTTTTATAA
	MN714162          ATCTTCTTCATAAATTTTAAATACCACTGATTTATCTATCTTTTAATTACTATCTTTGTATTAATAATAAATTCCAATAATATTTTTATTCAATGAATATTAATAGAATTTGGTACAATCATTAGAATTAGACTAATTAATATTAAATCCACAAATAAAACCCCGAGATTAATTTATTATTCAGTATCAGTAATTTCAAGAATTTTTTTATTCTTTATAATTATTGTATACTTATCATCTATTAGATTTACTAAAACAGATACTTTTAATTTTATAGTTCAAATAATATTTTTTTTAAAAATTGGAACTTTCCCTTTTCATTTTTGAATAATTTATTCTTATGAAATAATAAATTGAAAGCAAATTTTTTTAATATCAACATTAATTAAATTTATTCCAATTTATATAATAGTTTCAATAACTAAAATTAATTCATGAACATTA---TATTTTTTAATTACAAATAGATTATATATTTCATTTTATGCTAATAAATTTTATACTCTAAAAAAATTACTAGCATGTTCAACAATTTTTAATTCATTCTATTTCATTTTTATTTTAGAATTAAATAAAAATATATTTATTGCTATAATTATTTTATATTCATTTAATTATTTTTTATTAATTAGATTCTTAAATAAATTTAATATTCAAAATTTTAATTTTATATTTTACAATAAATATCAAATATACACATTCTTAACATTAATATTTAATTATTCAATATATCCAATTTTTCTTTCATTTGTAATTAAATGAAATTTAATTTTTATAATAGTTAGAGTTAAAGCTTATAATTGAATCTTATTTCTTTTAATAATTTCTAGAATATTAATAATTTGAAATTATATTATTATTTTAAAACGTGTATTTTTAAAAATAAATTTTTATAAAAATAATTTTATTGATGATAAAGATAATAAATATATATATCATAGATATTTTGCACTTATACTTCTTTCATTTAATGTTTCATTTTTTATTACATTAAATTTTTTATAA
	MF351881          ATCTTCTTCATAAATTTTAAATACCACTGATTTATCTATCTTTTAATTACTATCTTTGTATTAATAATAAATTCCAATAATATTTTTATTCAATGAATATTAATAGAATTTGGTACAATCATTAGAATTAGACTAATTAATATTAAATCCACAAATAAAACCCCGAGATTAATTTATTATTCAGTATCAGTAATTTCAAGAATTTTTTTATTCTTTATAATTATTGTATACTTATCATCTATTAGATTTACTAAAACAGATACTTTTAATTTTATAGTTCAAATAATATTTTTTTTAAAAATTGGAACTTTCCCTTTTCATTTTTGAATAATTTATTCTTATGAAATAATAAATTGAAAGCAAATTTTTTTAATATCAACATTAATTAAATTTATTCCAATTTATATAATAGTTTCAATAACTAAAATTAATTCATGAACATTA---TATTTTTTAATTACAAATAGATTATATATTTCATTTTATGCTAATAAATTTTATACTCTAAAAAAATTACTAGCATGTTCAACAATTTTTAATTCATTCTATTTCATTTTTATTTTAGAATTAAATAAAAATATATTTATTGCTATAATTATTTTATATTCATTTAATTATTTTTTATTAATTAGATTCTTAAATAAATTTAATATTCAAAATTTTAATTTTATATTTTACAATAAATATCAAATATACACATTCTTAACATTAATATTTAATTATTCAATATATCCAATTTTTCTTTCATTTGTAATTAAATGAAATCTAATTTTTATAATAGTAAGAGTTAAAGCTTATAATTGAATCTTATTTCTTTTAATAATTTCTAGAATATTAATAATTTGAAATTATATTATTATTTTAAAACGTGTATTTTTAAAAATAAATTTTTATAAAAATAATTTTATTGATGATAAAGATAATAAATATATATATCATAGATATTTTGCACTTATACTTCTTTCATTTAATGTTTCATTTTTTATTACATTAAATTTTTTATAA
	KM458618          ATCTTCTTCATAAATTTTAAATACCACTGATTTATCTATCTTTTAATTACTATCTTTGTATTAATAATAAATTCCAATAATATTTTTATTCAATGAATATTAATAGAATTTGGTACAATCATTAGAATTAGACTAATTAATATTAAATCCACAAATAAAACCCCGAGATTAATTTATTATTCAGTATCAGTAATTTCAAGAATTTTTTTATTCTTTATAATTATTGTATACTTATCATCTATTAGATTTACTAAAACAGATACTTTTAATTTTATAGTTCAAATAATATTTTTTTTAAAAATTGGAACTTTCCCTTTTCATTTTTGAATAATTTATTCTTATGAAATAATAAATTGAAAGCAAATTTTTTTAATATCAACATTAATTAAATTTATTCCAATTTATATAATAGTTTCAATAACTAAAATTAATTCATGAACATTA---TATTTTTTAATTACAAATAGATTATATATTTCATTTTATGCTAATAAATTTTATACTCTAAAAAAATTACTAGCATGTTCAACAATTTTTAATTCATTCTATTTCATTTTTATTTTAGAATTAAATAAAAATATATTTATTGCTATAATTATTTTATATTCATTTAATTATTTTTTATTAATTAGATTCTTAAATAAATTTAATATTCAAAATTTTAATTTTATATTTTACAATAAATATCAAATATACACATTCTTAACATTAATATTTAATTATTCAATATATCCAATTTTTCTTTCATTTGTAATTAAATGAAATCTAATTTTTATAATAGTAAGAGTTAAAGCTTATAATTGAATCTTATTTCTTTTAATAATTTCTAGAATATTAATAATTTGAAATTATATTATTATTTTAAAACGTGTATTTTTAAAAATAAATTTTTATAAAAATAATTTTATTGATGATAAAGATAATAAATATATATATCATAGATATTTTGCACTTATACTTCTTTCATTTAATGTTTCATTTTTTATTACATTAAATTTTTTATAA
	MG552703          ATCTTCTTCATAAATTTTAAATACCACTGATTTATCTATCTTTTAATTACTATCTTTGTATTAATAATAAATTCCAATAATATTTTTATTCAATGAATATTAATAGAATTTGGTACAATCATTAGAATTAGACTAATTAATATTAAATCCACAAATAAAACCCCGAGATTAATTTATTATTCAGTATCAGTAATTTCAAGAATTTTTTTATTCTTTATAATTATTGTATACTTATCATCTATTAGATTTACTAAAACAGATACTTTTAATTTTATAGTTCAAATAATATTTTTTTTAAAAATTGGAACTTTCCCTTTTCATTTTTGAATAATTTATTCTTATGAAATAATAAATTGAAAGCAAATTTTTTTAATATCAACATTAATCAAATTTATTCCAATTTATATAATAGTTTCAATAACTAAAATTAATTCATGAACATTA---TATTTTTTAATTACAAATAGATTATATATTTCATTTTATGCTAATAAATTTTACACTCTAAAAAAATTACTAGCATGTTCAACAATTTTTAATTCATTCTATTTTATTTTTATTTTAGAATTAAATAAAAATATATTTATTGCTATAATTATTTTATATTCATTTAATTATTTTTTATTAATTAGATTCTTAAATAAATTTAATATTCAAAATTTTAATTTTATATTTTATAATAAATATCAAATATACACATTCTTAACATTAATATTTAATTATTCAATATATCCAATTTTTCTTTCATTTGTAATTAAATGAAATCTAATTTTTATAATAGTAAGAGTTAAAGCTTATAATTGAATTTTATTTCTTTTAATAATTTCTAGAATATTAATAATTTGAAATTATATTATTATTTTAAAACGTGTATTTTTAAAAATAAATTTTTATAAAAATAATTTTATTGATGATAAAGATAATAAATATATATATCATAGATATTTTGCACTTATACTTCTTTCATTTAATGTTTCATTTTTTATTACATTAAATTTTTTATAA
	MN585109          ATCTTCTTCATAAATTTTAAATACCACTGATTTATCTATCTTTTAATTACTATCTTTGTATTAATAATAAATTCCAATAATATTTTTATTCAATGAATATTAATAGAATTTGGTACAATCATTAGAATTAGACTAATTAATATTAAATCCACAAATAAAACCCCAAGATTAATTTATTATTCAGTATCAGTAATTTCAAGAATTTTTTTATTCTTTATAATTATTGTATACTTATCATCTATTAGATTTACTAAAACAGATACTTTTAATTTTATAGTTCAAATAATATTTTTTTTAAAAATTGGAACTTTCCCTTTTCATTTTTGAATAATTTATTCTTATGAAATAATAAATTGAAAGCAAATTTTTTTAATATCAACATTAATCAAATTTATTCCAATTTATATAATAGTTTCAATAACTAAAATTAATTCATGAACATTA---TATTTTTTAATTACAAATAGATTATATATTTCATTTTATGCTAATAAATTTTACACTCTAAAAAAATTACTAGCATGTTCAACAATTTTTAATTCATTCTATTTTATTTTTATTTTAGAATTAAATAAAAATATATTTATTGCTATAATTATTTTATATTCATTTAATTATTTTTTATTAATTAGATTCTTAAATAAATTTAATATTCAAAATTTTAATTTTATATTTTATAATAAATATCAAATATACACATTCTTAACATTAATATTTAATTATTCAATATATCCAATTTTTCTTTCATTTGTAATTAAATGAAATCTAATTTTTATAATAGTAAGAGTTAAAGCTTATAATTGAATTTTATTTCTTTTAATAATTTCTAGAATATTAATAATTTGAAATTATATTATTATTTTAAAACGTGTATTTTTAAAAATAAATTTTTATAAAAATAATTTTATTGATGATAAAGATAATAAATATATATATCATAGATATTTTGCACTTATACTTCTTTCATTTAATGTTTCATTTTTTATTACATTAAATTTTTTATAA
	MG552697          ATCTTCTTCATAAATTTTAAATACCACTGATTTATCTATCTTTTAATTACTATCTTTGTATTAATAATAAATTCCAATAATATTTTTATTCAATGAATATTAATAGAATTTGGTACAATCATTAGAATTAGACTAATTAATATTAAATCCACAAATAAAACCCCGAGATTAATTTATTATTCAGTATCAGTAATTTCAAGAATTTTTTTATTCTTTATAATTATTGTATACTTATCATCTATTAGATTTACTAAAACAGATACTTTTAATTTTATAGTTCAAATAATATTTTTTTTAAAAATTGGAACTTTCCCTTTTCATTTTTGAATAATTTATTCTTATGAAATAATAAATTGAAAGCAAATTTTTTTAATATCAACATTAATCAAATTTATTCCAATTTATATAATAGTTTCAATAACTAAAATTAATTCATGAACATTA---TATTTTTTAATTACAAATAGATTATATATTTCATTTTATGCTAATAAATTTTACACTCTAAAAAAATTACTAGCATGTTCAACAATTTTTAATTCATTCTATTTTATTTTTATTTTAGAATTAAATAAAAATATATTTATTGCTATAATTATTTTATATTCATTTAATTATTTTTTATTAATTAGATTCTTAAATAAATTTAATATTCAAAATTTTAATTTTATATTTTATAATAAATATCAAATATACACATTCTTAACATTAATATTTAATTATTCAATATATCCAATTTTTCTTTCATTTGTAATTAAATGAAATCTAATTTTTATAATAGTAAGAGTTAAAGCTTATAATTGAATTTTATTTCTTTTAATAATTTCTAGAATATTAATAATTTGAAATTATATTATTATTTTAAAACGTGTATTTTTAAAAATAAATTTTTATAAAAATAATTTTATTGATGATAAAGATAATAAATATATATATCATAGATATTTTGCACTTATACTTCTTTCATTTAATGTTTCATTTTTTATTACATTAAATTTTTTATAA
	KJ601784          ATCTTCTTCATAAATTTTAAATACCACTGATTTATCTATCTTTTAATTACTATCTTTGTATTAATAATAAATTCCAATAATATTTTTATTCAATGAATATTAATAGAATTTGGTACAATCATTAGAATTAGACTAATTAATATTAAATCCACAAATAAAACCCCGAGATTAATTTATTATTCAGTATCAGTAATTTCAAGAATTTTTTTATTCTTTATAATTATTGTATACTTATCATCTATTAGATTTACTAAAACAGATACTTTTAATTTTATAGTTCAAATAATATTTTTTTTAAAAATTGGAACTTTCCCTTTTCATTTTTGAATAATTTATTCTTATGAAATAATAAATTGAAAGCAAATTTTTTTAATATCAACATTAATCAAATTTATTCCAATTTATATAATAGTTTCAATAACTAAAATTAATTCATGAACATTA---TATTTTTTAATTACAAATAGATTATATATTTCATTTTATGCTAATAAATTTTACACTCTAAAAAAATTACTAGCATGTTCAACAATTTTTAATTCATTCTATTTTATTTTTATTTTAGAATTAAATAAAAATATATTTATTGCTATAATTATTTTATATTCATTTAATTATTTTTTATTAATTAGATTCTTAAATAAATTTAATATTCAAAATTTTAATTTTATATTTTATAATAAATATCAAATATACACATTCTTAACATTAATATTTAATTATTCAATATATCCAATTTTTCTTTCATTTGTAATTAAATGAAATCTAATTTTTATAATAGTAAGAGTTAAAGCTTATAATTGAATTTTATTTCTTTTAATAATTTCTAGAATATTAATAATTTGAAATTATATTATTATTTTAAAACGTGTATTTTTAAAAATAAATTTTTATAAAAATAATTTTATTGATGATAAAGATAATAAATATATATATCATAGATATTTTGCACTTATACTTCTTTCATTTAATGTTTCATTTTTTATTACATTAAATTTTTTATAA
	MG552701          ATCTTCTTCATAAATTTTAAATACCACTGATTTATCTATCTTTTAATTACTATCTTTGTATTAATAATAAATTCCAATAATATTTTTATTCAATGAATATTAATAGAATTTGGTACAATCATTAGAATTAGACTAATTAATATTAAATCCACAAATAAAACCCCGAGATTAATTTATTATTCAGTATCAGTAATTTCAAGAATTTTTTTATTCTTTATAATTATTGTATACTTATCATCTATTAGATTTACTAAAACAGATACTTTTAATTTTATAGTTCAAATAATATTTTTTTTAAAAATTGGAACTTTCCCTTTTCATTTTTGAATAATTTATTCTTATGAAATAATAAATTGAAAGCAAATTTTTTTAATATCAACATTAATCAAATTTATTCCAATTTATATAATAGTTTCAATAACTAAAATTAATTCATGAACATTA---TATTTTTTAATTACAAATAGATTATATATTTCATTTTATGCTAATAAATTTTACACTCTAAAAAAATTACTAGCATGTTCAACAATTTTTAATTCATTCTATTTTATTTTTATTTTAGAATTAAATAAAAATATATTTATTGCTATAATTATTTTATATTCATTTAATTATTTTTTATTAATTAGATTCTTAAATAAATTTAATATTCAAAATTTTAATTTTATATTTTATAATAAATATCAAATATACACATTCTTAACATTAATATTTAATTATTCAATATATCCAATTTTTCTTTCATTTGTAATTAAATGAAATCTAATTTTTATAATAGTAAGAGTTAAAGCTTATAATTGAATTTTATTTCTTTTAATAATTTCTAGAATATTAATAATTTGAAATTATATTATTATTTTAAAACGTGTATTTTTAAAAATAAATTTTTATAAAAATAATTTTATTGATGATAAAGATAATAAATATATATATCATAGATATTTTGCACTTATACTTCTTTCATTTAATGTTTCATTTTTTATTACATTAAATTTTTTATAA
	MG552702          ATCTTCTTCATAAATTTTAAATACCACTGATTTATCTATCTTTTAATTACTATCTTTGTATTAATAATAAATTCCAATAATATTTTTATTCAATGAATATTAATAGAATTTGGTACAATCATTAGAATTAGACTAATTAATATTAAATCCACAAATAAAACCCCGAGATTAATTTATTATTCAGTATCAGTAATTTCAAGAATTTTTTTATTCTTTATAATTATTGTATACTTATCATCTATTAGATTTACTAAAACAGATACTTTTAATTTTATAGTTCAAATAATATTTTTTTTAAAAATTGGAACTTTCCCTTTTCATTTTTGAATAATTTATTCTTATGAAATAATAAATTGAAAGCAAATTTTTTTAATATCAACATTAATCAAATTTATTCCAATTTATATAATAGTTTCAATAACTAAAATTAATTCATGAACATTA---TATTTTTTAATTACAAATAGATTATATATTTCATTTTATGCTAATAAATTTTACACTCTAAAAAAATTACTAGCATGTTCAACAATTTTTAATTCATTCTATTTTATTTTTATTTTAGAATTAAATAAAAATATATTTATTGCTATAATTATTTTATATTCATTTAATTATTTTTTATTAATTAGATTCTTAAATAAATTTAATATTCAAAATTTTAATTTTATATTTTATAATAAATATCAAATATACACATTCTTAACATTAATATTTAATTATTCAATATATCCAATTTTTCTTTCATTTGTAATTAAATGAAATCTAATTTTTATAATAGTAAGAGTTAAAGCTTATAATTGAATTTTATTTCTTTTAATAATTTCTAGAATATTAATAATTTGAAATTATATTATTATTTTAAAACGTGTATTTTTAAAAATAAATTTTTATAAAAATAATTTTATTGATGATAAAGATAATAAATATATATATCATAGATATTTTGCACTTATACTTCTTTCATTTAATGTTTCATTTTTTATTACATTAAATTTTTTATAA
	KY614238          ATCTTCTTCATAAATTTTAAATACCACTGATTTATCTATCTTTTAATTACTATCTTTGTATTAATAATAAATTCCAATAATATTTTTATTCAATGAATATTAATAGAATTTGGTACAATCATTAGAATTAGACTAATTAATATTAAATCCACAAATAAAACCCCGAGATTAATTTATTATTCAGTATCAGTAATTTCAAGAATTTTTTTATTCTTTATAATTATTGTATACTTATCATCTATTAGATTTACTAAAACAGATACTTTTAATTTTATAGTTCAAATAATATTTTTTTTAAAAATTGGAACTTTCCCTTTTCATTTTTGAATAATTTATTCTTATGAAATAATAAATTGAAAGCAAATTTTTTTAATATCAACATTAATCAAATTTATTCCAATTTATATAATAGTTTCAATAACTAAAATTAATTCATGAACATTA---TATTTTTTAATTACAAATAGATTATATATTTCATTTTATGCTAATAAATTTTACACTCTAAAAAAATTACTAGCATGTTCAACAATTTTTAATTCATTCTATTTTATTTTTATTTTAGAATTAAATAAAAATATATTTATTGCTATAATTATTTTATATTCATTTAATTATTTTTTATTAATTAGATTCTTAAATAAATTTAATATTCAAAATTTTAATTTTATATTTTATAATAAATATCAAATATACACATTCTTAACATTAATATTTAATTATTCAATATATCCAATTTTTCTTTCATTTGTAATTAAATGAAATCTAATTTTTATAATAGTAAGAGTTAAAGCTTATAATTGAATTTTATTTCTTTTAATAATTTCTAGAATATTAATAATTTGAAATTATATTATTATTTTAAAACGTGTATTTTTAAAAATAAATTTTTATAAAAATAATTTTATTGATGATAAAGATAATAAATATATATATCATAGATATTTTGCACTTATACTTCTTTCATTTAATGTTTCATTTTTTATTACATTAAATTTTTTATAA
	KX870183          ATCTTCTTCATAAATTTTAAATACCACTGATTTATCTATCTTTTAATTACTATCTTTGTATTAATAATAAATTCCAATAATATTTTTATTCAATGAATATTAATAGAATTTGGTACAATCATTAGAATTAGACTAATTAATATTAAATCCACAAATAAAACCCCGAGATTAATTTATTATTCAATATCAGTAATTTCAAGAATTTTTTTATTCTTTATAATTATTGTATACTTATCATCTATTAGATTTACTAAAACAGATACTTTTAATTTTATAGTTCAAATAATATTTTTTTTAAAAATTGGAACTTTCCCTTTTCATTTTTGAATAATTTATTCTTATGAAATAATAAATTGAAAGCAAATTTTTTTAATATCAACATTAATCAAATTTATTCCAATTTATATAATAGTTTCAATAACTAAAATTAATTCATGAACATTA---TATTTTTTAATTACAAATAGATTATATATTTCATTTTATGCTAATAAATTTTACACTCTAAAAAAATTACTAGCATGTTCAACAATTTTTAATTCATTCTATTTTATTTTTATTTTAGAATTAAATAAAAATATATTTATTGCTATAATTATTTTATATTCATTTAATTATTTTTTATTAATTAGATTCTTAAATAAATTTAATATTCAAAATTTTAATTTTATATTTTATAATAAATATCAAATATACACATTCTTAACATTAATATTTAATTATTCAATATATCCAATTTTTCTTTCATTTGTAATTAAATGAAATCTAATTTTTATAATAGTAAGAGTTAAAGCTTATAATTGAATTTTATTTCTTTTAATAATTTCTAGAATATTAATAATTTGAAATTATATTATTATTTTAAAACGTGTATTTTTAAAAATAAATTTTTATAAAAATAATTTTATTGATGATAAAGATAATAAATATATATATCATAGATATTTTGCACTTATACTTCTTTCATTTAATGTTTCATTTTTTATTACATTAAATTTTTTATAA
	MG552688          ATCTTCTTCATAAATTTTAAATACCACTGATTTATCTATCTTTTAATTACTATCTTTGTATTAATAATAAATTCCAATAATATTTTTATTCAATGAATATTAATAGAATTTGGTACAATCATTAGAATTAGACTAATTAATATTAAATCCACAAATAAAACCCCTAGATTAATTTATTATTCAGTATCAGTAATTTCAAGAATTTTTTTATTCTTTATAATTATTGTATACTTATCATCTATTAGATTTACTAAAACAGATACTTTTAATTTTATAGTTCAAATAATATTTTTTTTAAAAATTGGAACTTTCCCTTTTCATTTTTGAATAATTTATTCTTATGAAATAATAAATTGAAAGCAAATTTTTTTAATATCAACATTAATCAAATTTATTCCAATTTATATAATAGTTTCAATAACTAAAATTAATTCATGAACATTA---TATTTTTTAATTACAAATAGATTATATATTTCATTTTATGCTAATAAATTTTACACTCTAAAAAAATTACTAGCATGTTCAACAATTTTTAATTCATTCTATTTTATTTTTATTTTAGAATTAAATAAAAATATATTTATTGCTATAATTATTTTATATTCATTTAATTATTTTTTATTAATTAGATTCTTAAATAAATTTAATATTCAAAATTTTAATTTTATATTTTATAATAAATATCAAATATACACATTCTTAACATTAATATTTAATTATTCAATATATCCAATTTTTCTTTCATTTGTAATTAAATGAAATCTAATTTTTATAATAGTAAGAGTTAAAGCTTATAATTGAATTTTATTTCTTTTAATAATTTCTAGAATATTAATAATTTGAAATTATATTATTATTTTAAAACGTGTATTTTTAAAAATAAATTTTTATAAAAATAATTTTATTGATGATAAAGATAATAAATATATATATCATAGATATTTTGCACTTATACTTCTTTCATTTAATGTTTCATTTTTTATTACATTAAATTTTTTATAA
	MG552683          ATCTTCTTCATAAATTTTAAATACCACTGATTTATCTATCTTTTAATTACTATCTTTGTATTAATAATAAATTCCAATAATATTTTTATTCAATGAATATTAATAGAATTTGGTACAATCATTAGAATTAGACTAATTAATATTAAATCCACAAATAAAACCCCTAGATTAATTTATTATTCAGTATCAGTAATTTCAAGAATTTTTTTATTCTTTATAATTATTGTATACTTATCATCTATTAGTTTTACTAAAACAGATACTTTTAATTTTATAGTTCAAATAATATTTTTTTTAAAAATTGGAACTTTCCCTTTTCATTTTTGAATAATTTATTCTTATGAAATAATAAATTGAAAGCAAATTTTTTTAATATCAACATTAATCAAATTTATTCCAATTTATATAATAGTTTCAATAACTAAAATTAATTCATGAACATTA---TATTTTTTAATTACAAATAGATTATATATTTCATTTTATGCTAATAAATTTTACACTCTAAAAAAATTACTAGCATGTTCAACAATTTTTAATTCATTCTATTTTATTTTTATTTTAGAATTAAATAAAAATATATTTATTGCTATAATTATTTTATATTCATTTAATTATTTTTTATTAATTAGATTCTTAAATAAATTTAATATTCAAAATTTTAATTTTATATTTTATAATAAATATCAAATATACACATTCTTAACATTAATATTTAATTATTCAATATATCCAATTTTTCTTTCATTTGTAATTAAATGAAATCTAATTTTTATAATAGTAAGAGTTAAAGCTTATAATTGAATTTTATTTCTTTTAATAATTTCTAGAATATTAATAATTTGAAATTATATTATTATTTTAAAACGTGTATTTTTAAAAATAAATTTTTATAAAAATAATTTCATTGATGATAAAGATAATAAATATATATATCATAGATATTTTGCACTTATACTTCTTTCATTTAATGTTTCATTTTTTATTACATTAAATTTTTTATAA
	MG552692          ATCTTCTTCATAAATTTTAAATACCACTGATTTATCTATCTTTTAATTACTATCTTTGTATTAATAATAAATTCCAATAATATTTTTATTCAATGAATATTAATAGAATTTGGTACAATCATTAGAATTAGACTAATTAATATTAAATCCACAAATAAAACCCCTAGATTAATTTATTATTCAGTATCAGTAATTTCAAGAATTTTTTTATTCTTTATAATTATTGTATACTTATCATCTATTAGATTTACTAAAACAGATACTTTTAATTTTATAGTTCAAATAATATTTTTTTTAAAAATTGGAACTTTCCCTTTTCATTTTTGAATAATTTATTCTTATGAAATAATAAATTGAAAGCAAATTTTTTTAATATCAACATTAATCAAATTTATTCCAATTTATATAATAGTTTCAATAACTAAAATTAATTCATGAACATTA---TATTTTTTAATTACAAATAGATTATATATTTCATTTTATGCTAATAAATTTTACACTCTAAAAAAATTACTAGCATGTTCAACAATTTTTAATTCATTCTATTTTATTTTTATTTTAGAATTAAATAAAAATATATTTATTGCTATAATTATTTTATATTCATTTAATTATTTTTTATTAATTAGATTCTTAAATAAATTTAATATTCAAAATTTTAATTTTATATTTTATAATAAATATCAAATATACACATTCTTAACATTAATATTTAATTATTCAATATATCCAATTTTTCTTTCATTTGTAATTAAATGAAATCTAATTTTTATAATAGTAAGAGTTAAAGCTTATAATTGAATTTTATTTCTTTTAATAATTTCTAGAATATTAATAATTTGAAATTATATTATTATTTTAAAACGTGTATTTTTAAAAATAAATTTTTATAAAAATAATTTTATTGATGATAAAGATAATAAATATATATATCATAGATATTTTGCACTTATACTTCTTTCATTTAATGTTTCATTTTTTATTACATTAAATTTTTTATAA
	KX943034          ATCTTCTTCATAAATTTTAAATACCACTGATTTATCTATCTTTTAATTACTATCTTTGTATTAATAATAAATTCCAATAATATTTTTATTCAATGAATATTAATAGAATTTGGTACAATCATTAGAATTAGACTAATTAATATTAAATCCACAAATAAAACCCCTAGATTAATTTATTATTCAGTATCAGTAATTTCAAGAATTTTTTTATTCTTTATAATTATTGTATACTTAACATCTATTAGATTTACTAAAACAGATACTTTTAATTTTATAGTTCAAATAATATTTTTTTTAAAAATTGGAACTTTCCCTTTTCATTTTTGAATAATTTATTCTTATGAAATAATAAATTGAAAGCAAATTTTTTTAATATCAACATTAATCAAATTTATTCCAATTTATATAATAGTTTCAATAACTAAAATTAATTCATGAACATTA---TATTTTTTAATTACAAATAGATTATATATTTCATTTTATGCTAATAAATTTTACACTCTAAAAAAATTACTAGCATGTTCAACAATTTTTAATTCATTCTATTTTATTTTTATTTTAGAATTAAATAAAAATATATTTATTGCTATAATTATTTTATATTCATTTAATTATTTTTTATTAATTAGATTCTTAAATAAATTTAATATTCAAAATTTTAATTTTATATTTTATAATAAATATCAAATATACACATTCTTAACATTAATATTTAATTATTCAATATATCCAATTTTTCTTTCATTTGTAATTAAATGAAATCTAATTTTTATAATAGTAAGAGTTAAAGCTTATAATTGAATTTTATTTCTTTTAATAATTTCTAGAATATTAATAATTTGAAATTATATTATTATTTTAAAACGTGTATTTTTAAAAATAAATTTTTATAAAAATAATTTTATTGATGATAAAGATAATAAATATATATATCATAGATATTTTGCACTTATACTTCTTTCATTTAATGTTTCATTTTTTATTACATTAAATTTTTTATAA
	MG552681          ATCTTCTTCATAAATTTTAAATACCACTGATTTATCTATCTTTTAATTACTATCTTTGTATTAATAATAAATTCCAATAATATTTTTATTCAATGAATATTAATAGAATTTGGTACAATCATTAGAATTAGACTAATTAATATTAAATCCACAAATAAAACCCCGAGATTAATTTATTATTCAGTATCAGTAATTTCAAGAATTTTTTTATTCTTTATAATTATTGTATACTTATCATCTATTAGATTTACTAAAACAGATACTTTTAATTTTATAGTTCAAATAATATTTTTTTTAAAAATTGGAACTTTCCCTTTTCATTTTTGAATAATTTATTCTTATGAAATAATAAATTGAAAGCAAATTTTTTTAATATCAACATTAATCAAATTTATTCCAATTTATATAATAGTTTCAATAACTAAAATTAATTCATGAACATTA---TATTTTTTAATTACAAATAGATTATATATTTCATTTTATGCTAATAAATTTTACACTCTAAAAAAATTACTTGCATGTTCAACAATTTTTAATTCATTCTATTTTATTTTTATTTTAGAATTAAATAAAAATATATTTATTGCTATAATTATTTTATATTCATTTAATTATTTTTTATTAATTAGATTCTTAAATAAATTTAATATTCAAAATTTTAATTTTATATTTTATAATAAATATCAAATATACACATTCTTAACATTAATATTTAATTATTCAATATATCCAATTTTTCTTTCATTTGTAATTAAATGAAATCTAATTTTTATAATAGTAAGAGTTAAAGCTTATAATTGAATTTTATTTCTTTTAATAATTTCTAGAATATTAATAATTTGAAATTATATTATTATTTTAAAACGTGTATTTTTAAAAATAAATTTTTATAAAAATAATTTTATTGATGATAAAGATAATAAATATATATATCATAGATATTTTGCACTTATACTTCTTTCATTTAATGTTTCATTTTTTATTACATTAAATTTTTTATAA
	MF678581          ATCTTCTTCATAAATTTTAAATACCACTGATTTATCTATCTTTTAATTACTATCTTTGTATTAATAATAAATTCCAATAATATTTTTATTCAATGAATATTAATAGAATTTGGTACAATCATTAGAATTAGACTAATTAATATTAAATCCACAAATAAAACCCCAAGATTAATTTATTATTCAGTATCAGTAATTTCAAGAATTTTTTTATTCTTTATAATTATTGTATACTTATCATCTATTAGATTTACTAAAACAGATACTTTTAATTTTATAGTTCAAATAATATTTTTTTTAAAAATTGGAACTTTCCCTTTTCATTTTTGAATAATTTATTCTTATGAAATAATAAATTGAAAGCAAATTTTTTTAATATCAACATTAATCAAATTTATTCCAATTTATATAATAGTTTCAATAACTAAAATTAATTCATGAACATTA---TATTTTTTAATTACAAATAGATTATATATTTCATTTTATGCTAATAAATTTTACACTCTAAAAAAATTACTTGCATGTTCAACAATTTTTAATTCATTCTATTTTATTTTTATTTTAGAATTAAATAAAAATATATTTATTGCTATAATTATTTTATATTCATTTAATTATTTTTTATTAATTAGATTCTTAAATAAATTTAATATTCAAAATTTTAATTTTATATTTTATAATAAATATCAAATATACACATTCTTAACATTAATATTTAATTATTCAATATATCCAATTTTTCTTTCATTTGTAATTAAATGAAATCTAATTTTTATAATAGTAAGAGTTAAAGCTTATAATTGAATTTTATTTCTTTTAATAATTTCTAGAATATTAATAATTTGAAATTATATTATTATTTTAAAACGTGTATTTTTAAAAATAAATTTTTATAAAAATAATTTTATTGATGATAAAGATAATAAATATATATATCATAGATATTTTGCACTTATACTTCTTTCATTTAATGTTTCATTTTTTATTACATTAAATTTTTTATAA
	KY464957          ATCTTCTTCATAAATTTTAAATACCACTGATTTATTTATCTTTTAATTACTATTTTTGTATTAATAATAAATTCCAATAATATTTTTATTCAATGAATATTAATAGAATTTGGTACAATCATTAGAATTAGATTAATTAATATTAAATCCACAAATAAAACCCCAAGATTAATTTATTATTCAGTATCAGTAATTTCAAGAATTTTTTTATTCTTTATAATTATTGTATACTTATCATCCATTAGATTTATTAAAACAGATACTTTTAATTTTATAGTTCAAATAATATTTTTTTTAAAAATTGGAACTTTCCCCTTTCATTTTTGAATAATTTATTCTTATGAAATAATAAATTGAAAGCAAATTTTTTTAATATCAACATTAATTAAATTTATTCCAATTTATATAATAGTTTCAATAACTAAAATTAATTCGTGAACATTA---TATTTTTTAATTACAAATAGATTATATATTTCATTTTATGCTAATAAATTTTACACTCTAAAAAAATTACTAGCATGTTCAACAATTTTTAATTCATTCTATTTTATTTTTATTTTAGAATTAAATAAAAATATATTTATTGCTATAATTATTTTATATTCATTTAATTATTTTTTATTAATTAGATTTTTAAATAAATTTAATATTCAAAATTTTAATTTTATATTTTACAATAAATATCAAATATATACATTCTTAACATTAATATTTAATTATTCAATATATCCAATTTTTCTTTCATTTGTAATTAAATGAAATCTAATTTTTATAATAGTAAGAGTTAAAGCTTATAATTGAATTTTATTTCTTTTAATAATTTCTAGAATATTAATAATTTGAAATTATATTATTATTTTAAAACGTGTATTTTTAAAAATAAATTTTTATAAAAATAATTTCATTGATGATAAAGATAATAAATATATATATCATAGATATTTTGCACTTACACTTCTTTCATTTAATATTTCATTTTTTATTACATTAAATTTTTTATAA
	MT188686          ATCTTCTTCATAAATTTTAAATACCACTGATTTATTTATCTTTTAATTACTATTTTTATATTAATAATAAATTCCAATAATATTTTTATTCAATGAATATTAATAGAATTTGGTACAATCATTAGAATTAGATTAATTAATATTAAATCCACAAATAAAACTCCAAGATTAATTTATTATTCAGTATCAGTAATTTCAAGAATTTTTTTATTCTTTATAATTATTGTATACTTATCATCCATTAGATTTATTAAAACAGATACTTTTAATTTTATAGTTCAAATAATATTTTTTTTAAAAATTGGAACTTTCCCCTTTCATTTTTGAATAATTTATTCTTATGAAATAATAAATTGAAAGCAAATTTTTTTAATATCAACATTAATTAAATTTATTCCAATTTATATAATAGTTTCAATAACTAAAATTAATTCGTGAACATTA---TATTTTTTAATTACAAATAGATTATATATTTCATTTTATGCTAATAAATTTTATACTCTAAAAAAATTACTAGCATGTTCAACAATTTTTAATTCATTCTATTTTATTTTTATTTTAGAATTAAATAAAAATATATTTATTGCTATAATTATTTTATATTCATTTAATTATTTTTTATTAATTAGATTTTTAAATAAATTTAATATTCAAAATTTTAATTTTATATTTTACAATAAATATCAAATATATACATTCTTAACATTAATATTTAATTATTCAATATATCCAATTTTTCTTTCATTTGTAATTAAATGAAATCTAATTTTTATAATAGTAAGAGTTAAAGCTTATAATTGAATTTTATTTCTTTTAATAATTTCTAGAATATTAATAATTTGAAATTATATTATTATTTTAAAACGTGTATTTTTAAAAATAAATTTTTATAAAAATAATTTCATTGATGATAAAGATAATAAATATATATATCATAGATATTTTGCACTTACACTTCTTTCATTTAATATTTCATTTTTTATTACATTAAATTTTTTATAA
	MN714160          ATCTTCTTCATAAATTTTAAATACCACTGATTTATTTATCTTTTAATTACTATTTTTGTATTAATAATAAATTCCAATAATATTTTTATTCAATGAATATTAATAGAATTTGGTACAATCATTAGAATTAGATTAATTAATATTAAATCCACAAATAAAACCCCAAGATTAATTTATTATTCAGTATCAGTAATTTCAAGAATTTTTTTATTCTTTATAATTATTGTATACTTATCATCCATTAGATTTATTAAAACAGATACTTTTAATTTTATAGTTCAAATAATATTTTTTTTAAAAATTGGAACTTTCCCCTTTCATTTTTGAATAATTTATTCTTATGAAATAATAAATTGAAAGCAAATTTTTTTAATATCAACATTAATTAAATTTATTCCAATTTATATAATAGTTTCAATAACTAAAATTAATTCGTGAACATTA---TATTTTTTAATTACAAATAGATTATATATTTCATTTTATGCTAATAAATTTTATACTCTAAAAAAATTACTAGCATGTTCAACAATTTTTAATTCATTCTATTTTATTTTTATTTTAGAATTAAATAAAAATATATTTATTGCTATAATTATTTTATATTCATTTAATTATTTTTTATTAATTAGATTTTTAAATAAATTTAATATTCAAAATTTTAATTTTATATTTTACAATAAATATCAAATATATACATTCTTAACATTAATATTTAATTATTCAATATATCCAATTTTTCTTTCATTTGTAATTAAATGAAATCTAATTTTTATAATAGTAAGAGTTAAAGCTTATAATTGAATTTTATTTCTTTTAATAATTTCTAGAATATTAATAATTTGAAATTATATTATTATTTTAAAACGTGTATTTTTAAAAATAAATTTTTATAAAAATAATTTCATTGATGATAAAGATAATAAATATATATATCATAGATATTTTGCACTTACACTTCTTTCATTTAATATTTCATTTTTTATTACATTAAATTTTTTATAA
	AP018404          ATCTTCTTCATAAATTTTAAATACCACTGATTTATTTATCTTTTAATTACTATTTTTGTATTAATAATAAATTCCAATAATATTTTTATTCAATGAATATTAATAGAATTTGGTACAATCATTAGAATTAGATTAATTAATATTAAATCCACAAATAAAACCCCAAGATTAATTTATTATTCAGTATCAGTAATTTCAAGAATTTTTTTATTCTTTATAATTATTGTATACTTATCATCCATTAGATTTATTAAAACAGATACTTTTAATTTTATAGTTCAAATAATATTTTTTTTAAAAATTGGAACTTTCCCCTTTCATTTTTGAATAATTTATTCTTATGAAATAATAAATTGAAAGCAAATTTTTTTAATATCAACATTAATTAAATTTATTCCAATTTATATAATAGTTTCAATAACTAAAATTAATTCGTGAACATTA---TATTTTTTAATTACAAATAGATTATATATTTCATTTTATGCTAATAAATTTTATACTCTAAAAAAATTACTAGCATGTTCAACAATTTTTAATTCATTCTATTTTATTTTTATTTTAGAATTAAATAAAAATATATTTATTGCTATAATTATTTTATATTCATTTAATTATTTTTTATTAATTAGATTTTTAAATAAATTTAATATTCAAAATTTTAATTTTATATTTTACAATAAATATCAAATATATACATTCTTAACATTAATATTTAATTATTCAATATATCCAATTTTTCTTTCATTTGTAATTAAATGAAATCTAATTTTTATAATAGTAAGAGTTAAAGCTTATAATTGAATTTTATTTCTTTTAATAATTTCTAGAATATTAATAATTTGAAATTATATTATTATTTTAAAACGTGTATTTTTAAAAATAAATTTTTATAAAAATAATTTCATTGATGATAAAGATAATAAATATATATATCATAGATATTTTGCACTTACACTTCTTTCATTTAATATTTCATTTTTTATTACATTAAATTTTTTATAA
	AP018403          ATCTTCTTCATAAATTTTAAATACCACTGATTTATTTATCTTTTAATTACTATTTTTGTATTAATAATAAATTCCAATAATATTTTTATTCAATGAATATTAATAGAATTTGGTACAATCATTAGAATTAGATTAATTAATATTAAATCCACAAATAAAACCCCAAGATTAATTTATTATTCAGTATCAGTAATTTCAAGAATTTTTTTATTCTTTATAATTATTGTATACTTATCATCCATTAGATTTACTAAAACAGATACTTTTAATTTTATAGTTCAAATAATATTTTTTTTAAAAATTGGAACTTTCCCCTTTCATTTTTGAATAATTTATTCTTATGAAATAATAAATTGAAAGCAAATTTTTTTAATATCAACATTAATTAAATTTATTCCAATTTATATAATAGTTTCAATAACTAAAATTAATTCATGAACATTA---TATTTTTTAATTACAAATAGATTATATATTTCATTTTATGCTAATAAATTTTATACTCTAAAAAAATTACTAGCATGTTCAACAATTTTTAATTCATTCTATTTTATTTTTATTTTAGAATTAAATAAAAATATATTTATTGCTATAATTATTTTATATTCATTTAATTATTTTTTATTAATTAGATTCTTAAATAAATTTAATATTCAAAATTTTAATTTTATATTTTACAATAAATATCAAATATATACATTCTTAACATTAATATTTAATTATTCAATATATCCAATTTTTCTTTCATTTGTAATTAAATGAAATCTAATTTTTATAATAGTAAGAGTTAAAGCTTATAATTGAATTTTATTTCTTTTAATAATTTCTAGAATATTAATAATTTGAAATTATATTATTATTTTAAAACGTGTATTTTTAAAAATAAATTTTTATAAAAATAATTTCATTGATGATAAAGATAATAAATATATATATCATAGATATTTTGCACTTACACTTCTTTCATTTAATATTTCATTTTTTATTACATTAAATTTTTTATAA
	L06178            ATCTTCTTCATAAATTTTAAATACCACTGATTTATTTATTTTTTAATTACTATTTTTGTATTAATAATAAATTCCAATAATATTTTTATTCAATGAATATTAATAGAATTTGGTACAATCATTAGAATTAGATTAATTAATATTAAATCCACAAATAAAACCCCAAGATTAATTTATTATTCAGTATCAGTAATTTCAAGAATTTTTTTATTCTTTATAATTATTGTATACTTATCATCCATTAGATTTACTAAAACAGATACTTTTAATTTTATAGTTCAAATAATATTTTTTTTAAAAATTGGAACTTTCCCCTTTCATTTTTGAATAATTTATTCTTATGAAATAATAAATTGAAAGCAAATTTTTTTAATATCAACATTAATTAAATTTATTCCAATTTATATAATAGTTTCAATAACTAAAATTAATTCATGAACATTA---TATTTTTTAATTACAAATAGATTATATATTTCATTTTATGCTAATAAATTTTACACTCTAAAAAAATTACTAGCATGTTCAACAATTTTTAATTCATTCTATTTTATTTTTATTTTAGAATTAAATAAAAATATATTTATTGCTATAATTATTTTATATTCATTTAATTATTTTTTATTAATTAGATTCTTAAATAAATTTAATATTCAAAATTTTAATTTTATATTTTACAATAAATATCAAATATATACATTCTTAACATTAATATTTAATTATTCAATATATCCAATTTTTCTTTCATTTGTAATTAAATGAAATCTAATTTTTATAATAGTAAGAGTTAAAGCTTATAATTGAATTTTATTTCTTTTAATAATTTCTAGAATATTAATAATTTGAAATTATATTATTATTTTAAAACGTGTATTTTTAAAAATAAATTTTTATAAAAATAATTTCATTGATGATAAAGATAATAAATATATATATCATAGATATTTTGCACTTACACTTCTTTCATTTAATATTTCATTTTTTATTACATTAAATTTTTTATAA
	MN250878          ATCTTCTTCATAAATTTTAAATACCACTGATTTATTTATCTTTTAATTACTATTTTTGTATTAATAATAAATTCCAATAATATTTTTATTCAATGAATATTAATAGAATTTGGTACAATCATTAGAATTAGATTAATTAATATTAAATCCACAAATAAAACCCCAAGATTAATTTATTATTCAGTATCAGTAATTTCAAGAATTTTTTTATTCTTTATAATTATTGTATACTTATCATCCATTAGATTTACTAAAACAGATACTTTTAATTTTATAGTTCAAATAATATTTTTTTTAAAAATTGGAACTTTCCCCTTTCATTTTTGAATAATTTATTCTTATGAAATAATAAATTGAAAGCAAATTTTTTTAATATCAACATTAATTAAATTCATTCCAATTTATATAATAGTTTCAATAACTAAAATTAATTCATGAACATTA---TATTTTTTAATTACAAATAGATTATATATTTCATTTTATGCTAATAAATTTTACACTCTAAAAAAATTACTAGCATGTTCAACAATTTTTAATTCATTCTATTTTATTTTTATTTTAGAATTAAATAAAAATATATTTATTGCTATAATTATTTTATATTCATTTAATTATTTTTTATTAATTAGATTCTTAAATAAATTTAATATTCAAAATTTTAATTTTATATTTTACAATAAATATCAAATATATACATTCTTAACATTAATATTTAATTATTCAATATATCCAATTTTTCTTTCATTTGTAATTAAATGAAATCTAATTTTTATAATAGTAAGAGTTAAAGCTTATAATTGAATTTTATTTCTTTTAATAATTTCTAGAATATTAATAATTTGAAATTATATTATTATTTTAAAACGTGTATTTTTAAAAATAAATTTTTATAAAAATAATTTCATTGATGATAAAGATAATAAATATATATATCATAGATATTTTGCACTTACACTTCTTTCATTTAATATTTCATTTTTTATTACATTAAATTTTTTATAA
	'Unpublished_1537' ATCTTCTTCATAAATTTTAAATACCACTGATTTATTTATCTTTTAATTACTATTTTTGTATTAATAATAAATTCCAATAATATTTTTATTCAATGAATATTAATAGAATTTGGTACAATCATTAGAATTAGATTAATTAATATTAAATCCACAAATAAAACCCCAAGATTAATTTATTATTCAGTATCAGTAATTTCAAGAATTTTTTTATTCTTTATAATTATTGTATACTTATCATCCATTAGATTTACTAAAACAGATACTTTTAATTTTATAGTTCAAATAATATTTTTTTTAAAAATTGGAACTTTCCCCTTTCATTTTTGAATAATTTATTCTTATGAAATAATAAATTGAAAGCAAATTTTTTTAATATCAACATTAATTAAATTTATTCCAATTTATATAATAGTTTCAATAACTAAAATTAATTCATGAACATTA---TATTTTTTAATTACAAATAGATTATATATTTCATTTTATGCTAATAAATTTTACACTCTAAAAAAATTACTAGCATGTTCAACAATTTTTAATTCATTCTATTTTATTTTTATTTTAGAATTAAATAAAAATATATTTATTGCTATAATTATTTTATATTCATTTAATTATTTTTTATTAATTAGATTCTTAAATAAATTTAATATTCAAAATTTTAATTTTATATTTTACAATAAATATCAAATATATACATTCTTAACATTAATATTTAATTATTCAATATATCCAATTTTTCTTTCATTTGTAATTAAATGAAATCTAATTTTTATAATAGTAAGAGTTAAAGCTTATAATTGAATTTTATTTCTTTTAATAATTTCTAGAATATTAATAATTTGAAATTATATTATTATTTTAAAACGTGTATTTTTAAAAATAAATTTTTATAAAAATAATTTCATTGATGATAAAGATAATAAATATATATATCATAGATATTTTGCACTTACACTTCTTTCATTTAATATTTCATTTTTTATTACATTAAATTTTTTATAA
	KJ396181          ATCTTCTTCATAAATTTTAAATACCACTGATTTATCTATCTTTTAATTACTATCTTTGTATTAATAATAAATTCCAATAATATTTTTATTCAATGAATATTAATAGAATTTGGTACAATCATTAGAATTAGACTAATTAATATTAAATCCACAAATAAAACCCCGAGATTAATTTATTATTCAGTATCAGTAATTTCAAGAATTTTTTTATTCTTTATAATTATTGTATACTTATCATCTATTAGATTTACTAAAACAGATACTTTTAATTTTATAGTTCAAATAATATTTTTTTTAAAAATTGGAACTTTCCCTTTTCATTTTTGAATAATTTATTCTTATGAAATAATAAATTGAAAGCAAATTTTTTTAATATCAACATTAATCAAATTTATTCCAATTTATATAATAGTTTCAATAACTAAAATTAATTCATGAACATTA---TATTTTTTAATTACAAATAGATTATATATTTCATTTTATGCTAATAAATTTTACACTCTAAAAAAATTACTAGCATGTTCAACAATTTTTAATTCATTCTATTTTATTTTTATTTTAGAATTAAATAAAAATATATTTATTGCTATAATTATTTTATATTCATTTAATTATTTTTTATTAATTAGATTCTTAAATAAATTTAATATTCAAAATTTTAATTTTATATTTTATAATAAATATCAAATATACACATTCTTAACATTAATATTTAATTATTCAATATATCCAATTTTTCTTTCATTTGTAATTAAATGAAATCTAATTTTTATAATAGTAAGAGTTAAAGCTTATAATTGAATTTTATTTCTTTTAATAATTTCTAGAATATTAATAATTTGAAATTATATTATTATTTTAAAACGTGTATTTTTAAAAATAAATTTTTATAAAAATAATTTTATTGATGATAAAGATAATAAATATATATATCATAGATATTTTGCACTTATACTTCTTTCATTTAATGTTTCATTTTTTATTACATTAAATTTTTTATAA
	KJ396182          ATCTTCTTCATAAATTTTAAATACCACTGATTTATCTATCTTTTAATTACTATCTTTGTATTAATAATAAATTCCAATAATATTTTTATTCAATGAATATTAATAGAATTTGGTACAATCATTAGAATTAGACTAATTAATATTAAATCCACAAATAAAACCCCGAGATTAATTTATTATTCAGTATCAGTAATTTCAAGAATTTTTTTATTCTTTATAATTATTGTATACTTATCATCTATTAGATTTACTAAAACAGATACTTTTAATTTTATAGTTCAAATAATATTTTTTTTAAAAATTGGAACTTTCCCTTTTCATTTTTGAATAATTTATTCTTATGAAATAATAAATTGAAAGCAAATTTTTTTAATATCAACATTAATCAAATTTATTCCAATTTATATAATAGTTTCAATAACTAAAATTAATTCATGAACATTA---TATTTTTTAATTACAAATAGATTATATATTTCATTTTATGCTAATAAATTTTACACTCTAAAAAAATTACTTGCATGTTCAACAATTTTTAATTCATTCTATTTTATTTTTATTTTAGAATTAAATAAAAATATATTTATTGCTATAATTATTTTATATTCATTTAATTATTTTTTATTAATTAGATTCTTAAATAAATTTAATATTCAAAACTTTAATTTTATATTTTATAATAAATATCAAATATACACATTCTTAACATTAATATTTAATTATTCAATATATCCAATTTTTCTTTCATTTGTAATTAAATGAAATCTAATTTTTATAATAGTAAGAGTTAAAGCTTATAATTGAATTTTATTTCTTTTAATAATTTCTAGAATATTAATAATTTGAAATTATATTATTATTTTAAAACGTGTATTTTTAAAAATAAATTTTTATAAAAATAATTTTATTGATGATAAAGATAATAAATATATATATCATAGATATTTTGCACTTATACTTCTTTCATTTAATGTTTCATTTTTTATTACATTAAATTTTTTATAA
	KJ396183          ATCTTCTTCATAAATTTTAAATACCACTGATTTATTTATCTTTTAATTACTATTTTCGTATTAATAATAAATTCCAATAATATTTTTATTCAATGAATATTAATAGAATTTGGTACAATCATTAGAATTAGACTAATTAATATTAAATCCACAAATAAAACTCCGAGATTAATTTATTATTCAGTATCAGTAATTTCAAGAATTTTTTTATTCTTTATAATTATTGTATACTTATCATCCATTAGATTTACTAAAACAGATACTTTTAATTTTATAGTTCAAATAATATTTTTTTTAAAAATTGGAACTTTCCCTTTTCATTTTTGAATAATTTATTCTTATGAAATAATAAATTGAAAGCAAATTTTTTTAATATCAACATTAATTAAATTTATTCCAATTTATATAATAGTTTCAATAACTAAAATTAATTCATGAACATTA---TATTTTTTAATTACAAATAGATTATATATTTCATTTTATGCTAATAAATTTTATACTCTAAAAAAATTACTAGCATGTTCAACAATTTTTAATTCATTCTATTTTATCTTTATTTTAGAATTAAATAAAAATATATTTATTGCTATAATTATTTTATATTCATTTAATTATTTTTTATTAATTAGATTCTTAAATAAATTTAATATCCAAAATTTTAATTTTATATTTTATAATAAATATCAAATATATACATTCTTAACATTAATATTTAATTATTCAATATATCCAATTTTTCTTTCATTTGTAATTAAATGAAATCTAATTTTTATAATAGTAAGAGTTAAAGCTTATAATTGAATTTTATTTCTTTTAATAATTTCTAGAATATTAATAATTTGAAATTATATTATTATTTTAAAACGTGTATTTTTAAAAATAAATTTTTATAAAAATAATTTCATTGATGATAAAGATAATAAATATATATATCATAGATATTTTGCACTTATACTTCTTTCATTTAATGTTTCATTTTTCATTACATTAAATTTTTTATAA
	KJ396184          ATCTTCTTCATAAATTTTAAATACCACTGATTTATCTATCTTTTAATTACTATCTTTGTATTAATAATAAATTCCAATAATATTTTTATTCAATGAATATTAATAGAATTTGGTACAATCATTAGAATTAGACTAATTAATATTAAATCCACAAACAAAACCCCAAGATTAATTTATTATTCAGTATCAGTAATTTCAAGAATTTTTTTATTCTTTATAATTATTGTATACTTATCATCTATTAGATTTACTAAAACAGATACTTTTAATTTTATAGTTCAAATAATATTTTTTTTAAAAATTGGAACTTTCCCTTTTCATTTTTGAATAATTTATTCTTATGAAATAATAAATTGAAAGCAAATTTTTTTAATATCAACATTAATTAAATTTATTCCAATTTATATAATAGTTTCAATAACTAAAATTAATTCATGAACATTA---TATTTTTTAATTACAAATAGATTATATATTTCATTTTATGCTAATAAATTTTACACTCTAAAAAAATTACTAGCATGTTCAACAATTTTTAATTCATTCTATTTTATTTTTATTTTAGAATTAAATAAAAACATATTTATTGCTATAATTATTTTATATTCATTTAATTATTTTTTATTAATTAGATTCTTAAATAAATTTAATATTCAAAATTTTAATTTTATATTTTACAATAAATATCAAATATACACATTCTTAACATTAATATTTAATTATTCAATATATCCAATTTTTCTTTCATTTGTAATTAAATGAAATCTAATTTTTATAATAGTAAGAATTAAAGCTTATAATTGAATTTTATTTCTTTTAATAATTTCTAGAATATTAATAATTTGAAATTATATTATTATTTTAAAACGTGTATTTTTAAAAATAAATTTTTACAAAAATAATTTTATTGATGATAAAGATAATAAATATATATATCATAGATATTTTGCACTTATACTTCTTTCATTTAATGTTTCATTTTTTATTACATTAAATTTTTTATAA
	KJ396185          ATCTTCTTCATAAATTTTAAATACCACTGATTTATCTATCTTTTAATTACTATCTTTGTATTAATAATAAATTCCAATAATATTTTTATTCAATGAATATTAATAGAATTTGGTACAATCATTAGAATTAGACTAATTAATATTAAATCTACAAATAAAACTCCGAGATTAATTTATTATTCAGTATCAGTAATTTCAAGAATTTTTTTATTCTTTATAATTATTGTATACTTATCATCCATTAGATTTACTAAAACAGATACTTTTAATTTTATAGTTCAAATAATATTTTTTTTAAAAATTGGAACTTTCCCTTTTCACTTTTGAATAATTTATTCTTATGAAATAATAAATTGAAAGCAAATTTTTTTAATATCAACATTAATTAAATTTATTCCAATTTATATAATAGTTTCAATAACTAAAATTAATTCATGAACATTA---TATTTTTTAATCACAAATAGATTATATATTTCATTTTATGCTAATAAATTTTATACTCTAAAAAAATTACTAGCATGTTCAACAATTTTTAATTCATTCTATTTTATTTTTATTTTAGAATTAAATAAAAATATATTTATTGCTATAATTATTTTATATTCATTTAATTATTTTTTATTAATTAGATTCTTAAATAAATTTAATATTCAAAATTTTAATTTTATATTTTATAATAAATATCAGATATATACATTCTTAACATTAATATTTAATTATTCAATATATCCAATTTTTCTTTCATTTGTAATTAAATGAAATCTAATTTTTATAATAGTAAGAGTTAAAGCTTATAATTGAATTTTATTTCTTTTAATAATTTCTAGAATATTAATAATTTGAAATTATATTATTATTTTAAAACGTGTATTTTTAAAAATAAATTTTTATAAAAATAATTTCATTGATGATAAAGACAATAAATATATATATCATAGATATTTTGCACTTATACTTCTTTCATTTAATGTTTCATTTTTTATTACATTAAATTTTTTATAA
	KJ396186          ATCTTCTTCATAAATTTTAAATACCACTGATTTATTTATCTTTTAATTACAATTTTTGTATTAATAATAAATTCCAATAATATCTTTATTCAATGAATATTAATAGAATTTGGTACAATCATTAGAATTAGACTAATTAATATTAAATCCACAAATAAAACCCCGAGATTAATTTATTATTCAGTATCAGTAATTTCAAGAATTTTTTTATTCTTTATAATTATTGTATACTTATCATCTATTAGATTTACTAAAACAGATACTTTTAATTTTATAGTTCAAATAATATTTTTTTTAAAAATTGGAACTTTCCCTTTTCATTTTTGAATAATTTATTCTTATGAAATAATAAATTGAAAGCAAATTTTTTTAATATCAACATTAATTAAATTTATTCCAATTTATATAATAGTTTCAATAACTAAAATTAATTCATGAACATTA---TATTTTTTAATTACAAATAGATTATATATTTCATTTTATGCTAATAAATTTTACACTCTAAAAAAATTACTAGCATGTTCAACAATTTTTAATTCATTCTATTTTATTTTTATTTTAGAATTAAATAAAAATATATTTATTGCTATAATTATTTTATATTCATTTAATTATTTTTTATTAATTAGATTCTTAAATAAATTTAATATTCAAAATTTTAATTTTATATTTTATAATAAATATCAAATATATACATTCTTAACATTAATATTTAATTATTCAATATATCCAATTTTTCTTTCATTTGTAATTAAATGAAATCTAATTTTTATAATAGTAAGAGTTAAAGCTTATAATTGAATTTTATTTCTTTTAATAATTTCTAGAATATTAATAATTTGAAATTATATTATTATTTTAAAACGTGTATTTTTAAAAATAAATTTTTATAAAAATAATTTCATTGATGATAAAGATAATAAATATATATATCATAGATATTTTGCACTTATACTTCTTTCATTTAATGTTTCATTTTTTATTACATTAAATTTTTTATAA
	KJ396187          ATCTTCTTCATAAATTTTAAATACCACTGATTTATCTATCTTTTAATTACTATCTTTGTATTAATAATAAATTCCAATAATATTTTTATTCAATGAATATTAATAGAATTTGGTACAATCATTAGAATTAGACTAATTAATATTAAATCCACAAATAAAACCCCGAGATTAATTTATTATTCAGTATCAGTAATTTCAAGAATTTTTTTATTCTTTATAATTATTGTATACTTATCATCTATTAGATTTACTAAAACAGATACTTTTAATTTTATAGTTCAAATAATATTTTTTTTAAAAATTGGAACTTTCCCTTTTCATTTTTGAATAATTTATTCTTATGAAATAATAAATTGAAAGCAAATTTTTTTAATATCAACATTAATCAAATTTATTCCAATTTATATAATAGTTTCAATAACTAAAATTAATTCATGAACATTA---TATTTTTTAATTACAAATAGATTATATATTTCATTTTATGCTAATAAATTTTACACTCTAAAAAAATTACTAGCATGTTCAACAATTTTTAATTCATTCTATTTTATCTTTATTTTAGAATTAAATAAAAATATATTTATTGCTATAATTATTTTATATTCATTTAATTATTTTTTACTAATTAGATTCTTAAATAAATTTAATATTCAAAATTTTAATTTTATATTTTATAATAAATATCAAATATACACATTCTTAACATTAATATTTAATTATTCAATATATCCAATTTTTCTTTCATTTGTAATTAAATGAAATCTAATTTTTATAATAGTAAGAGTTAAAGCTTATAATTGAATTTTATTTCTTTTAATAATTTCTAGAATATTAATAATTTGAAATTATATTATTATTTTAAAACGTGTATTTTTAAAAATAAATTTTTATAAAAATAATTTTATTGATGATAAAGATAATAAATATATATATCATAGATATTTTGCACTTATACTTCTTTCATTTAATGTTTCATTTTTTATTACATTAAATTTTTTATAA
	KJ396188          ATCTTCTTCATAAATTTTAAATACCACTGATTTATCTATCTTTTAATTACTATCTTTGTATTAATAATAAATTCCAATAATATTTTTATTCAATGAATATTAATAGAATTTGGTACAATCATTAGAATTAGACTAATTAATATTAAATCCACAAATAAAACCCCGAGATTAATTTATTATTCAGTATCAGTAATTTCAAGAATTTTTTTATTCTTTATAATTATTGTATACTTATCATCTATTAGATTTACTAAAACAGATACTTTTAATTTTATAGTTCAAATAATATTTTTTTTAAAAATTGGAACTTTCCCTTTTCATTTTTGAATAATTTATTCTTATGAAATAATAAATTGAAAGCAAATTTTTTTAATATCAACATTAATCAAATTTATTCCAATTTATATAATAGTTTCAATAACTAAAATTAATTCATGAACATTA---TATTTTTTAATTACAAATAGATTATATATTTCATTTTATGCTAATAAATTTTACACTCTAAAAAAATTACTAGCATGTTCAACAATTTTTAATTCATTCTATTTTATTTTTATTTTAGAATTAAATAAAAATATATTTATTGCTATAATTATTTTATATTCATTTAATTATTTTTTATTAATTAGATTCTTAAATAAATTTAATATTCAAAATTTTAATTTTATATTTTATAATAAATATCAAATATACACATTCTTAACATTAATATTTAATTATTCAATATATCCAATTTTTCTTTCATTTGTAATTAAATGAAATCTAATTTTTATAATAGTAAGAGTTAAAGCTTATAATTGAATTTTATTTCTTTTAATAATTTCTAGAATATTAATAATTTGAAATTATATTATTATTTTAAAACGTGTATTTTTAAAAATAAATTTTTATAAAAATAATTTTATTGATGATAAAGATAATAAATATATATATCATAGATATTTTGCACTTATACTTCTTTCATTTAATGTTTCATTTTTTATTACATTAAATTTTTTATAA
	KJ396189          ATCTTCTTCATAAATTTTAAATACCACTGATTTATCTATCTTTTAATTACTATCTTTGTATTAATAATAAATTCCAATAATATTTTTATTCAATGAATATTAATAGAATTTGGTACAATCATTAGAATTAGACTAATTAATATTAAATCCACAAATAAAACCCCGAGATTAATTTATTATTCAGTATCAGTAATTTCAAGAATTTTTTTATTCTTTATAATTATTGTATACTTATCATCTATTAGATTTACTAAAACAGATACTTTTAATTTTATAGTTCAAATAATATTTTTTTTAAAAATTGGAACTTTCCCTTTTCATTTTTGAATAATTTATTCTTATGAAATAATAAATTGAAAGCAAATTTTTTTAATATCAACATTAATCAAATTTATTCCAATTTATATAATAGTTTCAATAACTAAAATTAATTCATGAACATTA---TATTTTTTAATTACAAATAGATTATATATTTCATTTTATGCTAATAAATTTTACACTCTAAAAAAATTACTAGCATGTTCAACAATTTTTAATTCATTCTATTTTATTTTTATTTTAGAATTAAATAAAAATATATTTATTGCTATAATTATTTTATATTCATTTAATTATTTTTTATTAATTAGATTCTTAAATAAATTTAATATTCAAAATTTTAATTTTATATTTTATAATAAATATCAAATATACACATTCTTAACATTAATATTTAATTATTCAATATATCCAATTTTTCTTTCATTTGTAATTAAATGAAATCTAATTTTTATAATAGTAAGAGTTAAAGCTTATAATTGAATTTTATTTCTTTTAATAATTTCTAGAATATTAATAATTTGAAATTATATTATTATTTTAAAACGTGTATTTTTAAAAATAAATTTTTATAAAAATAATTTTATTGATGATAAAGATAATAAATATATATATCATAGATATTTTGCACTTATACTTCTTTCATTTAATGTTTCATTTTTTATTACATTAAATTTTTTATAA
	KJ396190          ATCTTCTTCATAAATTTTAAATACCACTGATTTATCTATCTTTTAATTACTATCTTTGTATTAATAATAAATTCCAATAATATTTTTATTCAATGAATATTAATAGAATTTGGTACAATCATTAGAATTAGACTAATTAATATTAAATCCACAAACAAAACCCCAAGATTAATTTATTATTCAGTATCAGTAATTTCAAGAATTTTTTTATTCTTTATAATTATTGTATACTTATCATCTATTAGATTTACTAAAACAGATACTTTTAATTTTATAGTTCAAATAATATTTTTTTTAAAAATTGGAACTTTCCCTTTTCATTTTTGAATAATTTATTCTTATGAAATAATAAATTGAAAGCAAATTTTTTTAATATCAACATTAATTAAATTTATTCCAATTTATATAATAGTTTCAATAACTAAAATTAATTCATGAACATTA---TATTTTTTAATTACAAATAGATTATATATTTCATTTTATGCTAATAAATTTTACACTCTAAAAAAATTACTAGCATGTTCAACAATTTTTAATTCATTCTATTTTATTTTTATTTTAGAATTAAATAAAAACATATTTATTGCTATAATTATTTTATATTCATTTAATTATTTTTTATTAATTAGATTCTTAAATAAATTTAATATTCAAAATTTTAATTTTATATTTTACAATAAATATCAAATATACACATTCTTAACATTAATATTTAATTATTCAATATATCCAATTTTTCTTTCATTTGTAATTAAATGAAATCTAATTTTTATAATAGTAAGAATTAAAGCTTATAATTGAATTTTATTTCTTTTAATAATTTCTAGAATATTAATAATTTGAAATTATATTATTATTTTAAAACGTGTATTTTTAAAAATAAATTTTTACAAAAATAATTTTATTGATGATAAAGATAATAAATATATATATCATAGATATTTTGCACTTATACTTCTTTCATTTAATGTTTCATTTTTTATTACATTAAATTTTTTATAA
	KJ396191          ATCTTCTTCATAAATTTTAAATACCACTGATTTATCTATCTTTTAATTACTATCTTTGTATTAATAATAAATTCCAATAATATTTTTATTCAATGAATATTAATAGAATTTGGTACAATCATTAGAATTAGACTAATTAATATTAAATCTACAAATAAAACTCCGAGATTAATTTATTATTCAGTATCAGTAATTTCAAGAATTTTTTTATTCTTTATAATTATTGTATACTTATCATCCATTAGATTTACTAAAACAGATACTTTTAATTTTATAGTTCAAATAATATTTTTTTTAAAAATTGGAACTTTCCCTTTTCACTTTTGAATAATTTATTCTTATGAAATAATAAATTGAAAGCAAATTTTTTTAATATCAACATTAATTAAATTTATTCCAATTTATATAATAGTTTCAATAACTAAAATTAATTCATGAACATTA---TATTTTTTAATCACAAATAGATTATATATTTCATTTTATGCTAATAAATTTTATACTCTAAAAAAATTACTAGCATGTTCAACAATTTTTAATTCATTCTATTTTATTTTTATTTTAGAATTAAATAAAAATATATTTATTGCTATAATTATTTTATATTCATTTAATTATTTTTTATTAATTAGATTCTTAAATAAATTTAATATTCAAAATTTTAATTTTATATTTTATAATAAATATCAGATATATACATTCTTAACATTAATATTTAATTATTCAATATATCCAATTTTTCTTTCATTTGTAATTAAATGAAATCTAATTTTTATAATAGTAAGAGTTAAAGCTTATAATTGAATTTTATTTCTTTTAATAATTTCTAGAATATTAATAATTTGAAATTATATTATTATTTTAAAACGTGTATTTTTAAAAATAAATTTTTATAAAAATAATTTCATTGATGATAAAGACAATAAATATATATATCATAGATATTTTGCACTTATACTTCTTTCATTTAATGTTTCATTTTTTATTACATTAAATTTTTTATAA
	AP018432          ATCTTCTTCATAAATTTTAAATACCACTGATTTATTTATCTTTTAATTACTATTTTTGTATTAATAATAAATTCCAATAATATTTTTATTCAATGAATATTAATAGAATTTGGTACAATCATTAGAATTAGATTAATTAATATTAAATCCACAAATAAAACCCCAAGATTAATTTATTATTCAGTATCAGTAATTTCAAGAATTTTTTTATTCTTTATAATTATTGTATACTTATCATCCATTAGATTTACTAAAACAGATACTTTTAATTTTATAGTTCAAATAATATTTTTTTTAAAAATTGGAACTTTCCCCTTTCATTTTTGAATAATTTATTCTTATGAAATAATAAATTGAAAGCAAATTTTTTTAATATCAACATTAATTAAATTTATTCCAATTTATATAATAGTTTCAATAACTAAAATTAATTCATGAACATTA---TATTTTTTAATTACAAATAGATTATATATTTCATTTTATGCTAATAAATTTTACACTCTAAAAAAATTACTAGCATGTTCAACAATTTTTAATTCATTCTATTTTATTTTTATTTTAGAATTAAATAAAAATATATTTATTGCTATAATTATTTTATATTCATTTAATTATTTTTTATTAATTAGATTCTTAAATAAATTTAATATTCAAAATTTTAATTTTATATTTTACAATAAATATCAAATATATACATTCTTAACATTAATATTTAATTATTCAATATATCCAATTTTTCTTTCATTTGTAATTAAATGAAATCTAATTTTTATAATAGTAAGAGTTAAAGCTTATAATTGAATTTTATTTCTTTTAATAATTTCTAGAATATTAATAATTTGAAATTATATTATTATTTTAAAACGTGTATTTTTAAAAATAAATTTTTATAAAAATAATTTCATTGATGATAAAGATAATAAATATATATATCATAGATATTTTGCACTTACACTTCTTTCATTTAATATTTCATTTTTTATTACATTAAATTTTTTATAA
	AP018435          ATCTTCTTCATAAATTTTAAATACCACTGATTTATTTATCTTTTAATTACTATTTTTGTATTAATAATAAATTCCAATAATATTTTTATTCAATGAATATTAATAGAATTTGGTACAATCATTAGAATTAGATTAATTAATATTAAATCCACAAATAAAACCCCAAGATTAATTTATTATTCAATATCAGTAATTTCAAGAATTTTTTTATTCTTTATAATTATTGTATACTTATCATCCATTAGATTTACTAAAACAGATACTTTTAATTTTATAGTTCAAATAATATTTTTTTTAAAAATTGGAACTTTCCCCTTTCATTTTTGAATAATTTATTCTTATGAAATAATAAATTGAAAGCAAATTTTTTTAATATCAACATTAATTAAATTTATTCCAATTTATATAATAGTTTCAATAACTAAAATTAATTCATGAACATTA---TATTTTTTAATTACAAATAGATTATATATTTCATTTTATGCTAATAAATTTTATACTCTAAAAAAATTACTAGCATGTTCAACAATTTTTAATTCATTCTATTTTATTTTTATTTTAGAATTAAATAAAAATATATTTATTGCTATAATTATTTTATATTCATTTAATTATTTTTTATTAATTAGATTCTTAAATAAATTTAATATTCAAAATTTTAATTTTATATTTTACAATAAATATCAAATATATACATTCTTAACATTAATATTTAATTATTCAATATATCCAATTTTTCTTTCATTTGTAATTAAATGAAATCTAATTTTTATAATAGTAAGAGTTAAAGCTTATAATTGAATTTTATTTCTTTTAATAATTTCTAGAATATTAATAATTTGAAATTATATTATTATTTTAAAACGTGTATTTTTAAAAATAAATTTTTATAAAAATAATTTCATTGATGATAAAGATAATAAATATATATATCATAGATATTTTGCACTTACACTTCTTTCATTTAATATTTCATTTTTTATTACATTAAATTTTTTATAA
	MG552682          ATCTTCTTCATAAATTTTAAATACCACTGATTTATCTATCTTTTAATTACTATCTTTGTATTAATAATAAATTCCAATAATATTTTTATTCAATGAATATTAATAGAATTTGGTACAATCATTAGAATTAGACTAATTAATATTAAATCCACAAATAAAACCCCGAGATTAATTTATTATTCAGTATCAGTAATTTCAAGAATTTTTTTATTCTTTATAATTATTGTATACTTATCATCTATTAGATTTACTAAAACAGATACTTTTAATTTTATAGTTCAAATAATATTTTTTTTAAAAATTGGAACTTTCCCTTTTCATTTTTGAATAATTTATTCTTATGAAATAATAAATTGAAAGCAAATTTTTTTAATATCAACATTAATCAAATTTATTCCAATTTATATAATAGTTTCAATAACTAAAATTAATTCATGAACATTA---TATTTTTTAATTACAAATAGATTATATATTTCATTTTATGCTAATAAATTTTACACTCTAAAAAAATTACTAGCATGTTCAACAATTTTTAATTCATTCTATTTTATTTTTATTTTAGAATTAAATAAAAATATATTTATTGCTATAATTATTTTATATTCATTTAATTATTTTTTATTAATTAGATTCTTAAATAAATTTAATATTCAAAATTTTAATTTTATATTTTATAATAAATATCAAATATACACATTCTTAACATTAATATTTAATTATTCAATATATCCAATTTTTCTTTCATTTGTAATTAAATGAAATCTAATTTTTATAATAGTAAGAGTTAAAGCTTATAATTGAATTTTATTTCTTTTAATAATTTCTAGAATATTAATAATTTGAAATTATATTATTATTTTAAAACGTGTATTTTTAAAAATAAATTTTTATAAAAATAATTTTATTGATGATAAAGATAATAAATATATATATCATAGATATTTTGCACTTATACTTCTTTCATTTAATGTTTCATTTTTTATTACATTAAATTTTTTATAA
	MG552684_         ATCTTCTTCATAAATTTTAAATACCACTGATTTATCTATCTTTTAATTACTATCTTTGTATTAATAATAAATTCCAATAATATTTTTATTCAATGAATATTAATAGAATTTGGTACAATCATTAGAATTAGACTAATTAATATTAAATCCACAAATAAAACCCCGAGATTAATTTATTATTCAGTATCAGTAATTTCAAGAATTTTTTTATTCTTTATAATTATTGTATACTTATCATCTATTAGATTTACTAAAACAGATACTTTTAATTTTATAGTTCAAATAATATTTTTTTTAAAAATTGGAACTTTCCCTTTTCATTTTTGAATAATTTATTCTTATGAAATAATAAATTGAAAGCAAATTTTTTTAATATCAACATTAATTAAATTTATTCCAATTTATATAATAGTTTCAATAACTAAAATTAATTCATGAACATTA---TATTTTTTAATTACAAATAGATTATATATTTCATTTTATGCTAATAAATTTTACACTCTAAAAAAATTACTAGCATGTTCAACAATTTTTAATTCATTCTATTTTATTTTTATTTTAGAATTAAATAAAAATATATTTATTGCTATAATTATTTTATATTCATTTAATTATTTTTTATTAATTAGATTCTTAAATAAATTTAATATTCAAAATTTTAATTTTATATTTTATAATAAATATCAAATATACACATTCTTAACATTAATATTTAATTATTCAATATATCCAATTTTTCTTTCATTTGTAATTAAATGAAATCTAATTTTTATAATAGTAAGAGTTAAAGCTTATAATTGAATTTTATTTCTTTTAATAATTTCTAGAATATTAATAATTTGAAATTATATTATTATTTTAAAACGTGTATTTTTAAAAATAAATTTTTATAAAAATAATTTTATTGATGATAAAGATAATAAATATATATATCATAGATATTTTGCACTTATACTTCTTTCATTTAATGTTTCATTTTTTATTACATTAAATTTTTTATAA
	MG552685          ATCTTCTTCATAAATTTTAAATACCACTGATTTATCTATCTTTTAATTACTATCTTTGTATTAATAATAAATTCCAATAATATTTTTATTCAATGAATATTAATAGAATTTGGTACAATCATTAGAATTAGACTAATTAATATTAAATCCACAAATAAAACCCCGAGATTAATTTATTATTCAGTATCAGTAATTTCAAGAATTTTTTTATTCTTTATAATTATTGTATACTTATCATCTATTAGATTTACTAAAACAGATACTTTTAATTTTATAGTTCAAATAATATTTTTTTTAAAAATTGGAACTTTCCCTTTTCATTTTTGAATAATTTATTCTTATGAAATAATAAATTGAAAGCAAATTTTTTTAATATCAACATTAATCAAATTTATTCCAATTTATATAATAGTTTCAATAACTAAAATTAATTCATGAACATTA---TATTTTTTAATTACAAATAGATTATATATTTCATTTTATGCTAATAAATTTTACACTCTAAAAAAATTACTAGCATGTTCAACAATTTTTAATTCATTCTATTTTATTTTTATTTTAGAATTAAATAAAAATATATTTATTGCTATAATTATTTTATATTCATTTAATTATTTTTTATTAATTAGATTCTTAAATAAATTTAATATTCAAAATTTTAATTTTATATTTTATAATAAATATCAAATATACACATTCTTAACATTAATATTTAATTATTCAATATATCCAATTTTTCTTTCATTTGTAATTAAATGAAATCTAATTTTTATAATAGTAAGAGTTAAAGCTTATAATTGAATTTTATTTCTTTTAATAATTTCTAGAATATTAATAATTTGAAATTATATTATTATTTTAAAACGTGTATTTTTAAAAATAAATTTTTATAAAAATAATTTTATTGATGATAAAGATAATAAATATATATATCATAGATATTTTGCACTTATACTTCTTTCATTTAATGTTTCATTTTTTATTACATTAAATTTTTTATAA
	MG552686          ATCTTCTTCATAAATTTTAAATACCACTGATTTATCTATCTTTTAATTACTATCTTTGTATTAATAATAAATTCCAATAATATTTTTATTCAATGAATATTAATAGAATTTGGTACAATCATTAGAATTAGACTAATTAATATTAAATCCACAAATAAAACCCCGAGATTAATTTATTATTCAGTATCAGTAATTTCAAGAATTTTTTTATTCTTTATAATTATTGTATACTTATCATCTATTAGATTTACTAAAACAGATACTTTTAATTTTATAGTTCAAATAATATTTTTTTTAAAAATTGGAACTTTCCCTTTTCATTTTTGAATAATTTATTCTTATGAAATAATAAATTGAAAGCAAATTTTTTTAATATCAACATTAATCAAATTTATTCCAATTTATATAATAGTTTCAATAACTAAAATTAATTCATGAACATTA---TATTTTTTAATTACAAATAGATTATATATTTCATTTTATGCTAATAAATTTTACACTCTAAAAAAATTACTAGCATGTTCAACAATTTTTAATTCATTCTATTTTATTTTTATTTTAGAATTAAATAAAAATATATTTATTGCTATAATTATTTTATATTCATTTAATTATTTTTTATTAATTAGATTCTTAAATAAATTTAATATTCAAAATTTTAATTTTATATTTTATAATAAATATCAAATATATACATTCTTAACATTAATATTTAATTATTCAATATATCCAATTTTTCTTTCATTTGTAATTAAATGAAATCTAATTTTTATAATAGTAAGAGTTAAAGCTTATAATTGAATTTTATTTCTTTTAATAATTTCTAGAATATTAATAATTTGAAATTATATTATTATTTTAAAACGTGTATTTTTAAAAATAAATTTTTATAAAAATAATTTTATTGATGATAAAGATAATAAATATATATATCATAGATATTTTGCACTTATACTTCTTTCATTTAATGTTTCATTTTTTATTACATTAAATTTTTTATAA
	MG552687          ATCTTCTTCATAAATTTTAAATACCACTGATTTATCTATCTTTTAATTACTATCTTTGTATTAATAATAAATTCCAATAATATTTTTATTCAATGAATATTAATAGAATTTGGTACAATCATTAGAATTAGACTAATTAATATTAAATCCACAAATAAAACCCCGAGATTAATTTATTATTCAGTATCAGTAATTTCAAGAATTTTTTTATTCTTTATAATTATTGTATACTTATCATCTATTAGATTTACTAAAACAGATACTTTTAATTTTATAGTTCAAATAATATTTTTTTTAAAAATTGGAACTTTCCCTTTTCATTTTTGAATAATTTATTCTTATGAAATAATAAATTGAAAGCAAATTTTTTTAATATCAACATTAATCAAATTTATTCCAATTTATATAATAGTTTCAATAACTAAAATTAATTCATGAACATTA---TATTTTTTAATTACAAATAGATTATATATTTCATTTTATGCTAATAAATTTTACACTCTAAAAAAATTACTAGCATGTTCAACAATTTTTAATTCATTCTATTTTATTTTTATTTTAGAATTAAATAAAAATATATTTATTGCTATAATTATTTTATATTCATTTAATTATTTTTTATTAATTAGATTCTTAAATAAATTTAATATTCAAAATTTTAATTTTATATTTTATAATAAATATCAAATATACACATTCTTAACATTAATATTTAATTATTCAATATATCCAATTTTTCTTTCATTTGTAATTAAATGAAATCTAATTTTTATAATAGTAAGAGTTAAAGCTTATAATTGAATTTTATTTCTTTTAATAATTTCTAGAATATTAATAATTTGAAATTATATTATTATTTTAAAACGTGTATTTTTAAAAATAAATTTTTATAAAAATAATTTTATTGATGATAAAGATAATAAATATATATATCATAGATATTTTGCACTTATACTTCTTTCATTTAATGTTTCATTTTTTATTACATTAAATTTTTTATAA
	MG552689          ATCTTCTTCATAAATTTTAAATACCACTGATTTATCTATCTTTTAATTACTATCTTTGTATTAATAATAAATTCCAATAATATTTTTATTCAATGAATATTAATAGAATTTGGTACAATCATTAGAATTAGACTAATTAATATTAAATCCACAAATAAAACCCCTAGATTAATTTATTATTCAGTATCAGTAATTTCAAGAATTTTTTTATTCTTTATAATTATTGTATACTTATCATCTATTAGATTTACTAAAACAGATACTTTTAATTTTATAGTTCAAATAATATTTTTTTTAAAAATTGGAACTTTCCCTTTTCATTTTTGAATAATTTATTCTTATGAAATAATAAATTGAAAGCAAATTTTTTTAATATCAACATTAATCAAATTTATTCCAATTTATATAATAGTTTCAATAACTAAAATTAATTCATGAACATTA---TATTTTTTAATTACAAATAGATTATATATTTCATTTTATGCTAATAAATTTTACACTCTAAAAAAATTACTAGCATGTTCAACAATTTTTAATTCATTCTATTTTATTTTTATTTTAGAATTAAATAAAAATATATTTATTGCTATAATTATTTTATATTCATTTAATTATTTTTTATTAATTAGATTCTTAAATAAATTTAATATTCAAAATTTTAATTTTATATTTTATAATAAATATCAAATATACACATTCTTAACATTAATATTTAATTATTCAATATATCCAATTTTTCTTTCATTTGTAATTAAATGAAATCTAATTTTTATAATAGTAAGAGTTAAAGCTTATAATTGAATTTTATTTCTTTTAATAATTTCTAGAATATTAATAATTTGAAATTATATTATTATTTTAAAACGTGTATTTTTAAAAATAAATTTTTATAAAAATAATTTTATTGATGATAAAGATAATAAATATATATATCATAGATATTTTGCACTTATACTTCTTTCATTTAATGTTTCATTTTTTATTACATTAAATTTTTTATAA
	MG552690          ATCTTCTTCATAAATTTTAAATACCACTGATTTATCTATCTTTTAATTACTATCTTTGTATTAATAATAAATTCCAATAATATTTTTATTCAATGAATATTAATAGAATTTGGTACAATCATTAGAATTAGACTAATTAATATTAAATCCACAAATAAAACCCCTAGATTAATTTATTATTCAATATCAGTAATTTCAAGAATTTTTTTATTCTTTATAATTATTGTATACTTATCATCTATTAGATTTACTAAAACAGATACTTTTAATTTTATAGTTCAAATAATATTTTTTTTAAAAATTGGAACTTTCCCTTTTCATTTTTGAATAATTTATTCTTATGAAATAATAAATTGAAAGCAAATTTTTTTAATATCAACATTAATCAAATTTATTCCAATTTATATAATAGTTTCAATAACTAAAATTAATTCATGAACATTA---TATTTTTTAATTACAAATAGATTATATATTTCATTTTATGCTAATAAATTTTACACTCTAAAAAAATTACTAGCATGTTCAACAATTTTTAATTCATTCTATTTTATTTTTATTTTAGAATTAAATAAAAATATATTTATTGCTATAATTATTTTATATTCATTTAATTATTTTTTATTAATTAGATTCTTAAATAAATTTAATATTCAAAATTTTAATTTTATATTTTATAATAAATATCAAATATACACATTCTTAACATTAATATTTAATTATTCAATATATCCAATTTTTCTTTCATTTGTAATTAAATGAAATCTAATTTTTATAATAGTAAGAGTTAAAGCTTATAATTGAATTTTATTTCTTTTAATAATTTCTAGAATATTAATAATTTGAAATTATATTATTATTTTAAAACGTGTATTTTTAAAAATAAATTTTTATAAAAATAATTTTATTGATGATAAAGATAATAAATATATATATCATAGATATTTTGCACTTATACTTCTTTCATTTAATGTTTCATTTTTTATTACATTAAATTTTTTATAA
	MG552691          ATCTTCTTCATAAATTTTAAATACCACTGATTTATCTATCTTTTAATTACTATCTTTGTATTAATAATAAATTCCAATAATATTTTTATTCAATGAATATTAATAGAATTTGGTACAATCATTAGAATTAGACTAATTAATATTAAATCCACAAATAAAACCCCTAGATTAATTTATTATTCAGTATCAGTAATTTCAAGAATTTTTTTATTCTTTATAATTATTGTATACTTATCATCTATTAGATTTACTAAAACAGATACTTTTAATTTTATAGTTCAAATAATATTTTTTTTAAAAATTGGAACTTTCCCTTTTCATTTTTGAATAATTTATTCTTATGAAATAATAAATTGAAAGCAAATTTTTTTAATATCAACATTAATCAAATTTATTCCAATTTATATAATAGTTTCAATAACTAAAATTAATTCATGAACATTA---TATTTTTTAATTACAAATAGATTATATATTTCATTTTATGCTAATAAATTTTACACTCTAAAAAAATTACTAGCATGTTCAACAATTTTTAATTCATTCTATTTTATTTTTATTTTAGAATTAAATAAAAATATATTTATTGCTATAATTATTTTATATTCATTTAATTATTTTTTATTAATTAGATTCTTAAATAAATTTAATATTCAAAATTTTAATTTTATATTTTATAATAAATATCAAATATACACATTCTTAACATTAATATTTAATTATTCAATATATCCAATTTTTCTTTCATTTGTAATTAAATGAAATCTAATTTTTATAATAGTAAGAGTTAAAGCTTATAATTGAATTTTATTTCTTTTAATAATTTCTAGAATATTAATAATTTGAAATTATATTATTATTTTAAAACGTGTATTTTTAAAAATAAATTTTTATAAAAATAATTTTATTGATGATAAAGATAATAAATATATATATCATAGATATTTTGCACTTATACTTCTTTCATTTAATGTTTCATTTTTTATTACATTAAATTTTTTATAA
	MG552693          ATCTTCTTCATAAATTTTAAATACCACTGATTTATCTATCTTTTAATTACTATCTTTGTATTAATAATAAATTCCAATAATATTTTTATTCAATGAATATTAATAGAATTTGGTACAATCATTAGAATTAGACTAATTAATATTAAATCCACAAATAAAACCCCGAGATTAATTTATTATTCAGTATCAGTAATTTCAAGAATTTTTTTATTCTTTATAATTATTGTATACTTATCATCTATTAGATTTACTAAAACAGATACTTTTAATTTTATAGTTCAAATAATATTTTTTTTAAAAATTGGAACTTTTCCTTTTCATTTTTGAATAATTTATTCTTATGAAATAATAAATTGAAAGCAAATTTTTTTAATATCAACATTAATCAAATTTATTCCAATTTATATAATAGTTTCAATAACTAAAATTAATTCATGAACATTA---TATTTTTTAATTACAAATAGATTATATATTTCATTTTATGCTAATAAATTTTACACTCTAAAAAAATTACTAGCATGTTCAACAATTTTTAATTCATTCTATTTTATTTTTATTTTAGAATTAAATAAAAATATATTTATTGCTATAATTATTTTATATTCATTTAATTATTTTTTATTAATTAGATTCTTAAATAAATTTAATATTCAAAATTTTAATTTTATATTTTATAATAAATATCAAATATACACATTTTTAACATTAATATTTAATTATTCAATATATCCAATTTTTCTTTCATTTGTAATTAAATGAAATCTAATTTTTATAATAGTAAGAGTTAAAGCTTATAATTGAATTTTATTTCTTTTAATAATTTCTAGAATATTAATAATTTGAAATTATATTATTATTTTAAAACGTGTATTTTTAAAAATAAATTTTTATAAAAATAATTTTATTGATGATAAAGATAATAAATATATATATCATAGATATTTTGCACTTATACTTCTTTCATTTAATGTTTCATTTTTTATTACATTAAATTTTTTATAA
	MG552694          ATCTTCTTCATAAATTTTAAATACCACTGATTTATCTATCTTTTAATTACTATCTTTGTATTAATAATAAATTCCAATAATATTTTTATTCAATGAATATTAATAGAATTTGGTACAATCATTAGAATTAGACTAATTAATATTAAATCCACAAATAAAACCCCGAGATTAATTTATTATTCAGTATCAGTAATTTCAAGAATTTTTTTATTCTTTATAATTATTGTATACTTATCATCTATTAGATTTACTAAAACAGATACTTTTAATTTTATAGTTCAAATAATATTTTTTTTAAAAATTGGAACTTTCCCTTTTCATTTTTGAATAATTTATTCTTATGAAATAATAAATTGAAAGCAAATTTTTTTAATATCAACATTAATCAAATTTATTCCAATTTATATAATAGTTTCAATAACTAAAATTAATTCATGAACATTA---TATTTTTTAATTACAAATAGATTATATATTTCATTTTATGCTAATAAATTTTACACTCTAAAAAAATTACTAGCATGTTCAACAATTTTTAATTCATTCTATTTTATTTTTATTTTAGAATTAAATAAAAATATATTTATTGCTATAATTATTTTATATTCATTTAATTATTTTTTATTAATTAGATTCTTAAATAAATTTAATATTCAAAATTTTAATTTTATATTTTATAATAAATATCAAATATACACATTCTTAACATTAATATTTAATTATTCAATATATCCAATTTTTCTTTCATTTGTAATTAAATGAAATCTAATTTTTATAATAGTAAGAGTTAAAGCTTATAATTGAATTTTATTTCTTTTAATAATTTCTAGAATATTAATAATTTGAAATTATATTATTATTTTAAAACGTGTATTTTTAAAAATAAATTTTTATAAAAATAATTTTATTGATGATAAAGATAATAAATATATATATCATAGATATTTTGCACTTATACTTCTTTCATTTAATGTTTCATTTTTTATTACATTAAATTTTTTATAA
	MG552695          ATCTTCTTCATAAATTTTAAATACCACTGATTTATCTATCTTTTAATTACTATCTTTGTATTAATAATAAATTCCAATAATATTTTTATTCAATGAATATTAATAGAATTTGGTACAATCATTAGAATTAGACTAATTAATATTAAATCCACAAATAAAACCCCTAGATTAATTTATTATTCAGTATCAGTAATTTCAAGAATTTTTTTATTCTTTATAATTATTGTATACTTATCATCTATTAGATTTACTAAAACAGATACTTTTAATTTTATAGTTCAAATAATATTTTTTTTAAAAATTGGAACTTTCCCTTTTCATTTTTGAATAATTTATTCTTATGAAATAATAAATTGAAAGCAAATTTTTTTAATATCAACATTAATCAAATTTATTCCAATTTATATAATAGTTTCAATAACTAAAATTAATTCATGAACATTA---TATTTTTTAATTACAAATAGATTATATATTTCATTTTATGCTAATAAATTTTACACTCTAAAAAAATTACTAGCATGTTCAACAATTTTTAATTCATTCTATTTTATTTTTATTTTAGAATTAAATAAAAATATATTTATTGCTATAATTATTTTATATTCATTTAATTATTTTTTATTAATTAGATTCTTAAATAAATTTAATATTCAAAATTTTAATTTTATATTTTATAATAAATATCAAATATACACATTCTTAACATTAATATTTAATTATTCAATATATCCAATTTTTCTTTCATTTGTAATTAAATGAAATCTAATTTTTATAATAGTAAGAGTTAAAGCTTATAATTGAATTTTATTTCTTTTAATAATTTCTAGAATATTAATAATTTGAAATTATATTATTATTTTAAAACGTGTATTTTTAAAAATAAATTTTTATAAAAATAATTTTATTGATGATAAAGATAATAAATATATATATCATAGATATTTTGCACTTATACTTCTTTCATTTAATGTTTCATTTTTTATTACATTAAATTTTTTATAA
	MG552696          ATCTTCTTCATAAATTTTAAATACCACTGATTTATCTATCTTTTAATTACTATCTTTGTATTAATAATAAATTCCAATAATATTTTTATTCAATGAATATTAATAGAATTTGGTACAATCATTAGAATTAGACTAATTAATATTAAATCCACAAATAAAACCCCTAGATTAATTTATTATTCAGTATCAGTAATTTCAAGAATTTTTTTATTCTTTATAATTATTGTATACTTATCATCTATTAGATTTACTAAAACAGATACTTTTAATTTTATAGTTCAAATAATATTTTTTTTAAAAATTGGAACTTTCCCTTTTCATTTTTGAATAATTTATTCTTATGAAATAATAAATTGAAAGCAAATTTTTTTAATATCAACATTAATCAAATTTATTCCAATTTATATAATAGTTTCAATAACTAAAATTAATTCATGAACATTA---TATTTTTTAATTACAAATAGATTATATATTTCATTTTATGCTAATAAATTTTACACTCTAAAAAAATTACTAGCATGTTCAACAATTTTTAATTCATTCTATTTTATTTTTATTTTAGAATTAAATAAAAATATATTTATTGCTATAATTATTTTATATTCATTTAATTATTTTTTATTAATTAGATTCTTAAATAAATTTAATATTCAAAATTTTAATTTTATATTTTATAATAAATATCAAATATACACATTCTTAACATTAATATTTAATTATTCAATATATCCAATTTTTCTTTCATTTGTAATTAAATGAAATCTAATTTTTATAATAGTAAGAGTTAAAGCTTATAATTGAATTTTATTTCTTTTAATAATTTCTAGAATATTAATAATTTGAAATTATATTATTATTTTAAAACGTGTATTTTTAAAAATAAATTTTTATAAAAATAATTTTATTGATGATAAAGATAATAAATATATATATCATAGATATTTTGCACTTATACTTCTTTCATTTAATGTTTCATTTTTTATTACATTAAATTTTTTATAA
	MG552698          ATCTTCTTCATAAATTTTAAATACCACTGATTTATCTATCTTTTAATTACTATCTTTGTATTAATAATAAATTCCAATAATATTTTTATTCAATGAATATTAATAGAATTTGGTACAATCATTAGAATTAGACTAATTAATATTAAATCCACAAATAAAACCCCGAGATTAATTTATTATTCAGTATCAGTAATTTCAAGAATTTTTTTATTCTTTATAATTATTGTATACTTATCATCTATTAGATTTACTAAAACAGATACTTTTAATTTTATAGTTCAAATAATATTTTTTTTAAAAATTGGAACTTTCCCTTTTCATTTTTGAATAATTTATTCTTATGAAATAATAAATTGAAAGCAAATTTTTTTAATATCAACATTAATTAAATTTATTCCAATTTATATAATAGTTTCAATAACTAAAATTAATTCATGAACATTA---TATTTTTTAATTACAAATAGATTATATATTTCATTTTATGCTAATAAATTTTACACTCTAAAAAAATTACTAGCATGTTCAACAATTTTTAATTCATTCTATTTTATTTTTATTTTAGAATTAAATAAAAATATATTTATTGCTATAATTATTTTATATTCATTTAATTATTTTTTATTAATTAGATTCTTAAATAAATTTAATATTCAAAATTTTAATTTTATATTTTATAATAAATATCAAATATATACATTCTTAACATTAATATTTAATTATTCAATATATCCAATTTTTCTTTCATTTGTAATTAAATGAAATCTAATTTTTATAATAGTAAGAGTTAAAACTTATAATTGAATTTTATTTCTTTTAATAATTTCTAGAATATTAATAATTTGAAATTATATTATTATTTTAAAACGTGTATTTTTAAAAATAAATTTTTATAAAAATAATTTTATTGATGATAAAGATAATAAATATATATATCATAGATATTTTGCACTTATACTTCTTTCATTTAATGTTTCATTTTTTATTACATTAAATTTTTTATAA
	MG552699          ATCTTCTTCATAAATTTTAAATACCACTGATTTATCTATCTTTTAATTACTATCTTTGTATTAATAATAAATTCCAATAATATTTTTATTCAATGAATATTAATAGAATTTGGTACAATCATTAGAATTAGACTAATTAATATTAAATCCACAAATAAAACCCCGAGATTAATTTATTATTCAGTATCAGTAATTTCAAGAATTTTTTTATTCTTTATAATTATTGTATACTTATCATCTATTAGATTTACTAAAACAGATACTTTTAATTTTATAGTTCAAATAATATTTTTTTTAAAAATTGGAACTTTCCCTTTTCATTTTTGAATAATTTATTCTTATGAAATAATAAATTGAAAGCAAATTTTTTTAATATCAACATTAATCAAATTTATTCCAATTTATATAATAGTTTCAATAACTAAAATTAATTCATGAACATTA---TATTTTTTAATTACAAATAGATTATATATTTCATTTTATGCTAATAAATTTTACACTCTAAAAAAATTACTAGCATGTTCAACAATTTTTAATTCATTCTATTTTATTTTTATTTTAGAATTAAATAAAAATATATTTATTGCTATAATTATTTTATATTCATTTAATTATTTTTTATTAATTAGATTCTTAAATAAATTTAATATTCAAAATTTTAATTTTATATTTTATAATAAATATCAAATATACACATTCTTAACATTAATATTTAATTATTCAATATATCCAATTTTTCTTTCATTTGTAATTAAATGAAATCTAATTTTTATAATAGTAAGAGTTAAAGCTTATAATTGAATTTTATTTCTTTTAATAATTTCTAGAATATTAATAATTTGAAATTATATTATTATTTTAAAACGTGTATTTTTAAAAATAAATTTTTATAAAAATAATTTTATTGATGATAAAGATAATAAATATATATATCATAGATATTTTGCACTTATACTTCTTTCATTTAATGTTTCATTTTTTATTACATTAAATTTTTTATAA
	MG552700          ATCTTCTTCATAAATTTTAAATACCACTGATTTATCTATCTTTTAATTACTATCTTTGTATTAATAATAAATTCCAATAATATTTTTATTCAATGAATATTAATAGAATTTGGTACAATCATTAGAATTAGATTAATTAATATTAAATCCACAAATAAAACTCCGAGATTAATTTATTATTCAGTATCAGTAATTTCAAGAATTTTTTTATTCTTTATAATTATTGTATACTTATCATCTATTAGATTTACTAAAACAGATACTTTTAATTTTATAGTTCAAATAATATTTTTTTTAAAAATTGGAACTTTCCCTTTTCATTTTTGAATAATTTATTCTTATGAAATAATAAATTGAAAGCAAATTTTTTTAATATCAACATTAATCAAATTTATTCCAATTTATATAATAGTTTCAATAACTAAAATTAATTCATGAACATTA---TATTTTTTAATTACAAATAGATTATATATTTCATTTTATGCTAATAAATTTTACACTCTAAAAAAATTACTAGCATGTTCAACAATTTTTAATTCATTCTATTTTATTTTTATTTTAGAATTAAATAAAAATATATTTATTGCTATAATTATTTTATATTCATTTAATTATTTTTTATTAATTAGATTCTTAAATAAATTTAATATTCAAAATTTTAATTTTATATTTTATAATAAATATCAAATATACACATTCTTAACATTAATATTTAATTATTCAATATATCCAATTTTTCTTTCATTTGTAATTAAATGAAATCTAATTTTTATAATAGTAAGAGTTAAAGCTTATAATTGAATTTTATTTCTTTTAATAATTTCTAGAATATTAATAATTTGAAATTATATTATTATTTTAAAACGTGTATTTTTAAAAATAAATTTTTATAAAAATAATTTTATTGATGATAAAGATAATAAATATATATATCATAGATATTTTGCACTTATACTTCTTTCATTTAATGTTTCATTTTTTATTACATTAAATTTTTTATAA
	AP018434          ATCTTCTTCATAAATTTTAAATACCACTGATTTATTTATTTTTTAATTACTATTTTTGTATTAATAATAAATTCCAATAATATTTTTATTCAATGAATATTAATAGAATTTGGTACAATCATTAGAATTAGATTAATTAATATTAAATCCACAAATAAAACCCCAAGATTAATTTATTATTCAGTATCAGTAATTTCAAGAATTTTTTTATTCTTTATAATTATTGTATACTTATCATCCATTAGATTTACTAAAACAGATACTTTTAATTTTATAGTTCAAATAATATTTTTTTTAAAAATTGGAACTTTCCCCTTTCATTTTTGAATAATTTATTCTTATGAAATAATAAATTGAAAGCAAATTTTTTTAATATCAACATTAATTAAATTTATTCCAATTTATATAATAGTTTCAATAACTAAAATTAATTCATGAACATTA---TATTTTTTAATTACAAATAGATTATATATTTCATTTTATGCTAATAAATTTTACACTCTAAAAAAATTACTAGCATGTTCAACAATTTTTAATTCATTCTATTTTATTTTTATTTTAGAATTAAATAAAAATATATTTATTGCTATAATTATTTTATATTCATTTAATTATTTTTTATTAATTAGATTCTTAAATAAATTTAATATTCAAAATTTTAATTTTATATTTTACAATAAATATCAAATATATACATTCTTAACATTAATATTTAATTATTCAATATATCCAATTTTTCTTTCATTTGTAATTAAATGAAATCTAATTTTTATAATAGTAAGAGTTAAAGCTTATAATTGAATTTTATTTCTTTTAATAATTTCTAGAATATTAATAATTTGAAATTATATTATTATTTTAAAACGTGTATTTTTAAAAATAAATTTTTATAAAAATAATTTCATTGATGATAAAGATAATAAATATATATATCATAGATATTTTGCACTTACACTTCTTTCATTTAATATTTCATTTTTTATTACATTAAATTTTTTATAA
	'Unpublished_2035' ATCTTCTTCATAAATTTTAAATACCACTGATTTATCTATCTTTTAATTACTATCTTTGTATTAATAATAAATTCCAATAATATTTTTATTCAATGAATATTAATAGAATTTGGTACAATCATTAGAATTAGACTAATTAATATTAAATCCACAAATAAAACCCCGAGATTAATTTATTATTCAGTATCAGTAATTTCAAGAATTTTTTTATTCTTTATAATTATTGTATACTTATCATCCATTAGATTTACTAAAACAGATACTTTTAATTTTATAGTTCAAATAATATTTTTTTTAAAAATTGGAACTTTCCCTTTTCATTTTTGAATAATTTATTCTTATGAAATAATAAATTGAAAACAAATTTTTTTAATATCAACATTAATTAAATTTATTCCAATTTATATAATAGTTTCAATAACTAAAATTAATTCATGAACATTA---TATTTTTTAATCACAAATAGATTATATATTTCATTTTATGCTAATAAATTTTATACTCTAAAAAAATTACTAGCATGTTCAACAATTTTTAATTCATTCTATTTTATTTTTATTTTAGAATTAAATAAAAATATATTTATTGCTATAATTATTTTATATTCATTTAATTATTTTTTATTAATTAGATTCTTAAATAAATTTAATATTCAAAATTTTAATTTTATATTTTACAATAAATATCAGATATATACATTCTTAACATTAATATTTAATTATTCAATATATCCAATTTTTCTTTCATTTGTAATTAAATGAAATCTAATTTTTATAATAGTAAGAGTTAAAGCTTATAATTGAATTTTATTTCTTTTAATAATTTCTAGAATATTAATAATTTGAAATTATATTATTATTTTAAAACGTGTATTTTTAAAAATAAATTTTTATAAAAATAATTTCATTGATGATAAAGATAATAAATATATATATCATAGATATTTTGCACTTATACTTCTTTCATTTAATGTTTCATTTTTTATTACATTAAATTTTTTATAA
	'Unpublished_3396' ATCTTCTTCATAAATTTTAAATACCACTGATTTATCTATCTTTTAATTACTATCTTTGTATTAATAATAAATTCCAATAATATTTTTATTCAATGAATATTAATAGAATTTGGTACAATCATTAGAATTAGACTAATTAATATTAAATCCACAAATAAAACCCCGAGATTAATTTATTATTCAGTATCAGTAATTTCAAGAATTTTTTTATTCTTTATAATTATTGTATACTTATCATCTATTAGATTTACTAAAACAGATACTTTTAATTTTATAGTTCAAATAATATTTTTTTTAAAAATTGGAACTTTCCCTTTTCATTTTTGAATAATTTATTCTTATGAAATAATAAATTGAAAGCAAATTTTTTTAATATCAACATTAATCAAATTTATTCCAATTTATATAATAGTTTCAATAACTAAAATTAATTCATGAACATTA---TATTTTTTAATTACAAATAGATTATATATTTCATTTTATGCTAATAAATTTTACACTCTAAAAAAATTACTAGCATGTTCAACAATTTTTAATTCATTCTATTTTATTTTTATTTTAGAATTAAATAAAAATATATTTATTGCTATAATTATTTTATATTCATTTAATTATTTTTTATTAATTAGATTCTTAAATAAATTTAATATTCAAAATTTTAATTTTATATTTTATAATAAATATCAAATATACACATTCTTAACATTAATATTTAATTATTCAATATATCCAATTTTTCTTTCATTTGTAATTAAATGAAATCTAATTTTTATAATAGTAAGAGTTAAAGCTTATAATTGAATTTTATTTCTTTTAATAATTTCTAGAATATTAATAATTTGAAATTATATTATTATTTTAAAACGTGTATTTTTAAAAATAAATTTTTATAAAAATAATTTTATTGATGATAAAGATAATAAATATATATATCATAGATATTTTGCACTTATACTTCTTTCATTTAATGTTTCATTTTTTATTACATTAAATTTTTTATAA
	CM009947          ATCTTCTTCATAAATTTTAAATACCACTGATTTATTTATCTTTTAATTACTATTTTTGTATTAATAATAAATTCCAATAATATTTTTATTCAATGAATATTAATAGAATTTGGTACAATCATTAGAATTAGATTAATTAATATTAAATCCACAAATAAAACCCCAAGATTAATTTATTATTCAGTATCAGTAATTTCAAGAATTTTTTTATTCTTTATAATTATTGTATACTTATCATCCATTAGATTTATTAAAACAGATACTTTTAATTTTATAGTTCAAATAATATTTTTTTTAAAAATTGGAACTTTCCCCTTTCATTTTTGAATAATTTATTCTTATGAAATAATAAATTGAAAGCAAATTTTTTTAATATCAACATTAATTAAATTTATTCCAATTTATATAATAGTTTCAATAACTAAAATTAATTCGTGAACATTA---TATTTTTTAATTACAAATAGATTATATATTTCATTTTATGCTAATAAATTTTACACTCTAAAAAAATTACTAGCATGTTCAACAATTTTTAATTCATTCTATTTTATTTTTATTTTAGAATTAAATAAAAATATATTTATTGCTATAATTATTTTATATTCATTTAATTATTTTTTATTAATTAGATTTTTAAATAAATTTAATATTCAAAATTTTAATTTTATATTTTACAATAAATATCAAATATATACATTCTTAACATTAATATTTAATTATTCAATATATCCAATTTTTCTTTCATTTGTAATTAAATGAAATCTAATTTTTATAATAGTAAGAGTTAAAGCTTATAATTGAATTTTATTTCTTTTAATAATTTCTAGAATATTAATAATTTGAAATTATATTATTATTTTAAAACGTGTATTTTTAAAAATAAATTTTTATAAAAATAATTTCATTGATGATAAAGATAATAAATATATATATCATAGATATTTTGCACTTACACTTCTTTCATTTAATATTTCATTTTTTATTACATTAAATTTTTTATAA
	KX908209          ATCTTCTTCATAAATTTTAAATACCACTGATTTATTTATTTTTTAATTACTATTTTTGTATTAATAATAAATTCCAATAATATTTTTATTCAATGAATATTAATAGAATTTGGTACAATCATTAGAATTAGATTAATTAATATTAAATCCACAAATAAAACCCCAAGATTAATTTATTATTCAGTATCAGTAATTTCAAGAATTTTTTTATTCTTTATAATTATTGTATACTTATCATCCATTAGATTTACTAAAACAGATACTTTTAATTTTATAGTTCAAATAATATTTTTTTTAAAAATTGGAACTTTCCCCTTTCATTTTTGAATAATTTATTCTTATGAAATAATAAATTGAAAGCAAATTTTTTTAATATCAACATTAATTAAATTTATTCCAATTTATATAATAGTTTCAATAACTAAAATTAATTCATGAACATTA---TATTTTTTAATTACAAATAGATTATATATTTCATTTTATGCTAATAAATTTTACACTCTAAAAAAATTACTAGCATGTTCAACAATTTTTAATTCATTCTATTTTATTTTTATTTTAGAATTAAATAAAAATATATTTATTGCTATAATTATTTTATATTCATTTAATTATTTTTTATTAATTAGATTCTTAAATAAATTTAATATTCAAAATTTTAATTTTATATTTTACAATAAATATCAAATATATACATTCTTAACATTAATATTTAATTATTCAATATATCCAATTTTTCTTTCATTTGTAATTAAATGAAATCTAATTTTTATAATAGTAAGAGTTAAAGCTTATAATTGAATTTTATTTCTTTTAATAATTTCTAGAATATTAATAATTTGAAATTATATTATTATTTTAAAACGTGTATTTTTAAAAATAAATTTTTATAAAAATAATTTCATTGATGATAAAGATAATAAATATATATATCATAGATATTTTGCACTTACACTTCTTTCATTTAATATTTCATTTTTTATTACATTAAATTTTTTATAA
	MH341407          ATCTTCTTCATAAATTTTAAATACCACTGATTTATTTATCTTTTAATTACTATTTTTGTATTAATAATAAATTCCAATAATATTTTTATTCAATGAATATTAATAGAATTTGGTACAATCATTAGAATTAGATTAATTAATATTAAATCCACAAATAAAACCCCAAGATTAATTTATTATTCAGTATCAGTAATTTCAAGAATTTTTTTATTCTTTATAATTATTGTATACTTATCATCCATTAGATTTACTAAAACAGATACTTTTAATTTTATAGTTCAAATAATATTTTTTTTAAAAATTGGAACTTTCCCCTTTCATTTTTGAATAATTTATTCTTATGAAATAATAAATTGAAAGCAAATTTTTTTAATATCAACATTAATTAAATTTATTCCAATTTATATAATAGTTTCAATAACTAAAATTAATTCATGAACATTA---TATTTTTTAATTACAAATAGATTATATATTTCATTTTATGCTAATAAATTTTACACTCTAAAAAAATTACTAGCATGTTCAACAATTTTTAATTCATTCTATTTTATTTTTATTTTAGAATTAAATAAAAATATATTTATTGCTATAATTATTTTATATTCATTTAATTATTTTTTATTAATTAGATTCTTAAATAAATTTAATATTCAAAATTTTAATTTTATATTTTACAATAAATATCAAATATATACATTCTTAACATTAATATTTAATTATTCAATATATCCAATTTTTCTTTCATTTGTAATTAAATGAAATCTAATTTTTATAATAGTAAGAGTTAAAGCTTATAATTGAATTTTATTTCTTTTAATAATTTCTAGAATATTAATAATTTGAAATTATATTATTATTTTAAAACGTGTATTTTTAAAAATAAATTTTTATAAAAATAATTTCATTGATGATAAAGATAATAAATATATATATCATAGATATTTTGCACTTACACTTCTTTCATTTAATATTTCATTTTTTATTACATTAAATTTTTTATAA
	MH341408          ATCTTCTTCATAAATTTTAAATACCACTGATTTATTTATCTTTTAATTACTATTTTTGTATTAATAATAAATTCCAATAATATTTTTATTCAATGAATATTAATAGAATTTGGTACAATCATTAGAATTAGATTAATTAATATTAAATCCACAAATAAAACCCCAAGATTAATTTATTATTCAGTATCAGTAATTTCAAGAATTTTTTTATTCTTTATAATTATTGTATACTTATCATCCATTAGATTTACTAAAACAGATACTTTTAATTTTATAGTTCAAATAATATTTTTTTTAAAAATTGGAACTTTCCCCTTTCATTTTTGAATAATTTATTCTTATGAAATAATAAATTGAAAGCAAATTTTTTTAATATCAACATTAATTAAATTTATTCCAATTTATATAATAGTTTCAATAACTAAAATTAATTCATGAACATTA---TATTTTTTAATTACAAATAGATTATATATTTCATTTTATGCTAATAAATTTTACACTCTAAAAAAATTACTAGCATGTTCAACAATTTTTAATTCATTCTATTTTATTTTTATTTTAGAATTAAATAAAAATATATTTATTGCTATAATTATTTTATATTCATTTAATTATTTTTTATTAATTAGATTCTTAAATAAATTTAATATTCAAAATTTCAATTTTATATTTTACAATAAATATCAAATATATACATTCTTAACATTAATATTTAATTATTCAATATATCCAATTTTTCTTTCATTTGTAATTAAATGAAATCTAATTTTTATAATAGTAAGAGTTAAAGCTTATAATTGAATTTTATTTCTTTTAATAATTTCTAGAATATTAATAATTTGAAATTATATTATTATTTTAAAACGTGTATTTTTAAAAATAAATTTTTATAAAAATAATTTCATTGATGATAAAGATAATAAATATATATATCATAGATATTTTGCACTTACACTTCTTTCATTTAATATTTCATTTTTTATTACATTAAATTTTTTATAA
	MT859135          ATCTTCTTCATAAATTTTAAATACCACTGATTTATTTATCTTTTAATTACTATTTTTGTATTAATAATAAATTCCAATAATATTTTTATTCAATGAATATTAATAGAATTTGGTACAATCATTAGAATTAGATTAATTAATATTAAATCCACAAATAAAACCCCAAGATTAATTTATTATTCAATATCAGTAATTTCAAGAATTTTTTTATTCTTTATAATTATTGTATACTTATCATCCATTAGATTTACTAAAACAGATACTTTTAATTTTATAGTTCAAATAATATTTTTTTTAAAAATTGGAACTTTCCCCTTTCATTTTTGAATAATTTATTCTTATGAAATAATAAATTGAAAGCAAATTTTTTTAATATCAACATTAATTAAATTTATTCCAATTTATATAATAGTTTCAATAACTAAAATTAATTCATGAACATTA---TATTTTTTAATTACAAATAGATTATATATTTCATTTTATGCTAATAAATTTTATACTCTAAAAAAATTACTAGCATGTTCAACAATTTTTAATTCATTCTATTTTATTTTTATTTTAGAATTAAATAAAAATATATTTATTGCTATAATTATTTTATATTCATTTAATTATTTTTTATTAATTAGATTCTTAAATAAATTTAATATTCAAAATTTTAATTTTATATTTTACAATAAATATCAAATATATACATTCTTAACATTAATATTTAATTATTCAATATATCCAATTTTTCTTTCATTTGTAATTAAATGAAATCTAATTTTTATAATAGTAAGAGTTAAAGCTTATAATTGAATTTTATTTCTTTTAATAATTTCTAGAATATTAATAATTTGAAATTATATTATTATTTTAAAACGTGTATTTTTAAAAATAAATTTTTATAAAAATAATTTCATTGATGATAAAGATAATAAATATATATATCATAGATATTTTGCACTTACACTTCTTTCATTTAATATTTCATTTTTTATTACATTAAATTTTTTATA-
	MT745901          ATCTTCTTCATAAATTTTAAATACCACTGATTTATCTATCTTTTAATTACTATCTTTGTATTAATAATAAATTCCAATAATATTTTTATTCAATGAATATTAATAGAATTTGGTACAATCATTAGAATTAGACTAATTAATATTAAATCCACAAATAAAACCCCGAGATTAATTTATTATTCAGTATCAGTAATTTCAAGAATTTTTTTATTCTTTATAATTATTGTATACTTATCATCCATTAGATTTACTAAAACAGATACTTTTAATTTTATAGTTCAAATAATATTTTTTTTAAAAATTGGAACTTTCCCTTTTCATTTTTGAATAATTTATTCTTATGAAATAATAAATTGAAAGCAAATTTTTTTAATATCAACATTAATTAAATTTATCCCAATTTATATAATAGTTTCAATAACTAAAATTAATTCATGAACATTA---TATTTTTTAATCACAAATAGATTATATATTTCATTTTATGCTAATAAATTTTATACTCTAAAAAAATTACTAGCATGTTCAACAATTTTTAATTCATTCTATTTTATTTTTATTTTAGAATTAAATAAAAATATATTTATTGCTATAATTATTTTATATTCATTTAATTATTTTTTATTAATTAGATTCTTAAATAAATTTAATATTCAAAATTTTAATTTTATATTTTACAATAAATATCAGATATATACATTCTTAACACTAATATTTAATTATTCAATATATCCAATTTTTCTTTCATTTGTAATTAAATGAAATCTAATTTTTATAATAGTAAGAGTTAAAGCTTATAATTGAATTTTATTTCTTTTAATAATTTCTAGAATATTAATAATTTGAAATTATATTATTATTTTAAAACGTGTATTTTTAAAAATAAATTTTTATAAAAATAATTTCATTGATGATAAAGATAATAAATATATATATCATAGATATTTTGCACTTATACTTCTTTCATTTAATGTTTCATTTTTTATTACATTAAATTTTTTATAA
	MT745902          ATCTTCTTCATAAATTTTAAATACCACTGATTTATCTATCTTTTAATTACTATCTTTGTATTAATAATAAATTCCAATAATATTTTTATTCAATGAATATTAATAGAATTTGGTACAATCATTAGAATTAGACTAATTAATATTAAATCCACAAATAAAACCCCGAGATTAATTTATTATTCAGTATCAGTAATTTCAAGAATTTTTTTATTCTTTATAATTATTGTATACTTATCATCCATTAGATTTACTAAAACAGATACTTTTAATTTTATAGTTCAAATAATATTTTTTTTAAAAATTGGAACTTTCCCTTTTCATTTTTGAATAATTTATTCTTATGAAATAATAAATTGAAAGCAAATTTTTTTAATATCAACATTAATTAAATTTATCCCAATTTATATAATAGTTTCAATAACTAAAATTAATTCATGAACATTA---TATTTTTTAATCACAAATAGATTATATATTTCATTTTATGCTAATAAATTTTATACTCTAAAAAAATTACTAGCATGTTCAACAATTTTTAATTCATTCTATTTTATTTTTATTTTAGAATTAAATAAAAATATATTTATTGCTATAATTATTTTATATTCATTTAATTATTTTTTATTAATTAGATTCTTAAATAAATTTAATATTCAAAATTTTAATTTTATATTTTACAATAAATATCAGATATATACATTCTTAACACTAATATTTAATTATTCAATATATCCAATTTTTCTTTCATTTGTAATTAAATGAAATCTAATTTTTATAATAGTAAGAGTTAAAGCTTATAATTGAATTTTATTTCTTTTAATAATTTCTAGAATATTAATAATTTGAAATTATATTATTATTTTAAAACGTGTATTTTTAAAAATAAATTTTTATAAAAATAATTTCATTGATGATAAAGATAATAAATATATATATCATAGATATTTTGCACTTATACTTCTTTCATTTAATGTTTCATTTTTTATTACATTAAATTTTTTATAA
	MT745903          ATCTTCTTCATAAATTTTAAATACCACTGATTTATCTATCTTTTAATTACTATCTTTGTATTAATAATAAATTCCAATAATATTTTTATTCAATGAATATTAATAGAATTTGGTACAATCATTAGAATTAGACTAATTAATATTAAATCCACAAATAAAACCCCGAGATTAATTTATTATTCAGTATCAGTAATTTCAAGAATTTTTTTATTCTTTATAATTATTGTATACTTATCATCCATTAGATTTACTAAAACAGATACTTTTAATTTTATAGTTCAAATAATATTTTTTTTAAAAATTGGAACTTTCCCTTTTCATTTTTGAATAATTTATTCTTATGAAATAATAAATTGAAAGCAAATTTTTTTAATATCAACATTAATTAAATTTATCCCAATTTATATAATAGTTTCAATAACTAAAATTAATTCATGAACATTA---TATTTTTTAATCACAAATAGATTATATATTTCATTTTATGCTAATAAATTTTATACTCTAAAAAAATTACTAGCATGTTCAACAATTTTTAATTCATTCTATTTTATTTTTATTTTAGAATTAAATAAAAATATATTTATTGCTATAATTATTTTATATTCATTTAATTATTTTTTATTAATTAGATTCTTAAATAAATTTAATATTCAAAATTTTAATTTTATATTTTACAATAAATATCAGATATATACATTCTTAACACTAATATTTAATTATTCAATATATCCAATTTTTCTTTCATTTGTAATTAAATGAAATCTAATTTTTATAATAGTAAGAGTTAAAGCTTATAATTGAATTTTATTTCTTTTAATAATTTCTAGAATATTAATAATTTGAAATTATATTATTATTTTAAAACGTGTATTTTTAAAAATAAATTTTTATAAAAATAATTTCATTGATGATAAAGATAATAAATATATATATCATAGATATTTTGCACTTATACTTCTTTCATTTAATGTTTCATTTTTTATTACATTAAATTTTTTATAA
	MT745904          ATCTTCTTCATAAATTTTAAATACCACTGATTTATCTATCTTTTAATTACTATCTTTGTATTAATAATAAATTCCAATAATATTTTTATTCAATGAATATTAATAGAATTTGGTACAATCATTAGAATTAGACTAATTAATATTAAATCCACAAATAAAACCCCGAGATTAATTTATTATTCAGTATCAGTAATTTCAAGAATTTTTTTATTCTTTATAATTATTGTATACTTATCATCCATTAGATTTACTAAAACAGATACTTTTAATTTTATAGTTCAAATAATATTTTTTTTAAAAATTGGAACTTTCCCTTTTCATTTTTGAATAATTTATTCTTATGAAATAATAAATTGAAAGCAAATTTTTTTAATATCAACATTAATTAAATTTATCCCAATTTATATAATAGTTTCAATAACTAAAATTAATTCATGAACATTA---TATTTTTTAATCACAAATAGATTATATATTTCATTTTATGCTAATAAATTTTATACTCTAAAAAAATTACTAGCATGTTCAACAATTTTTAATTCATTCTATTTTATTTTTATTTTAGAATTAAATAAAAATATATTTATTGCTATAATTATTTTATATTCATTTAATTATTTTTTATTAATTAGATTCTTAAATAAATTTAATATTCAAAATTTTAATTTTATATTTTACAATAAATATCAGATATATACATTCTTAACACTAATATTTAATTATTCAATATATCCAATTTTTCTTTCATTTGTAATTAAATGAAATCTAATTTTTATAATAGTAAGAGTTAAAGCTTATAATTGAATTTTATTTCTTTTAATAATTTCTAGAATATTAATAATTTGAAATTATATTATTATTTTAAAACGTGTATTTTTAAAAATAAATTTTTATAAAAATAATTTCATTGATGATAAAGATAATAAATATATATATCATAGATATTTTGCACTTATACTTCTTTCATTTAATGTTTCATTTTTTATTACATTAAATTTTTTATAA
	MT745905          ATCTTCTTCATAAATTTTAAATACCACTGATTTATCTATCTTTTAATTACTATCTTTGTATTAATAATAAATTCCAATAATATTTTTATTCAATGAATATTAATAGAATTTGGTACAATCATTAGAATTAGACTAATTAATATTAAATCCACAAATAAAACCCCGAGATTAATTTATTATTCAGTATCAGTAATTTCAAGAATTTTTTTATTCTTTATAATTATTGTATACTTATCATCCATTAGATTTACTAAAACAGATACTTTTAATTTTATAGTTCAAATAATATTTTTTTTAAAAATTGGAACTTTCCCTTTTCATTTTTGAATAATTTATTCTTATGAAATAATAAATTGAAAGCAAATTTTTTTAATATCAACATTAATTAAATTTATCCCAATTTATATAATAGTTTCAATAACTAAAATTAATTCATGAACATTA---TATTTTTTAATCACAAATAGATTATATATTTCATTTTATGCTAATAAATTTTATACTCTAAAAAAATTACTAGCATGTTCAACAATTTTTAATTCATTCTATTTTATTTTTATTTTAGAATTAAATAAAAATATATTTATTGCTATAATTATTTTATATTCATTTAATTATTTTTTATTAATTAGATTCTTAAATAAATTTAATATTCAAAATTTTAATTTTATATTTTACAATAAATATCAGATATATACATTCTTAACACTAATATTTAATTATTCAATATATCCAATTTTTCTTTCATTTGTAATTAAATGAAATCTAATTTTTATAATAGTAAGAGTTAAAGCTTATAATTGAATTTTATTTCTTTTAATAATTTCTAGAATATTAATAATTTGAAATTATATTATTATTTTAAAACGTGTATTTTTAAAAATAAATTTTTATAAAAATAATTTCATTGATGATAAAGATAATAAATATATATATCATAGATATTTTGCACTTATACTTCTTTCATTTAATGTTTCATTTTTTATTACATTAAATTTTTTATAA
	MT745906          ATCTTCTTCATAAATTTTAAATACCACTGATTTATCTATCTTTTAATTACTATCTTTGTATTAATAATAAATTCCAATAATATTTTTATTCAATGAATATTAATAGAATTTGGTACAATCATTAGAATTAGACTAATTAATATTAAATCCACAAATAAAACCCCGAGATTAATTTATTATTCAGTATCAGTAATTTCAAGAATTTTTTTATTCTTTATAATTATTGTATACTTATCATCCATTAGATTTACTAAAACAGATACTTTTAATTTTATAGTTCAAATAATATTTTTTTTAAAAATTGGAACTTTCCCTTTTCATTTTTGAATAATTTATTCTTATGAAATAATAAATTGAAAGCAAATTTTTTTAATATCAACATTAATTAAATTTATCCCAATTTATATAATAGTTTCAATAACTAAAATTAATTCATGAACATTA---TATTTTTTAATCACAAATAGATTATATATTTCATTTTATGCTAATAAATTTTATACTCTAAAAAAATTACTAGCATGTTCAACAATTTTTAATTCATTCTATTTTATTTTTATTTTAGAATTAAATAAAAATATATTTATTGCTATAATTATTTTATATTCATTTAATTATTTTTTATTAATTAGATTCTTAAATAAATTTAATATTCAAAATTTTAATTTTATATTTTACAATAAATATCAGATATATACATTCTTAACACTAATATTTAATTATTCAATATATCCAATTTTTCTTTCATTTGTAATTAAATGAAATCTAATTTTTATAATAGTAAGAGTTAAAGCTTATAATTGAATTTTATTTCTTTTAATAATTTCTAGAATATTAATAATTTGAAATTATATTATTATTTTAAAACGTGTATTTTTAAAAATAAATTTTTATAAAAATAATTTCATTGATGATAAAGATAATAAATATATATATCATAGATATTTTGCACTTATACTTCTTTCATTTAATGTTTCATTTTTTATTACATTAAATTTTTTATAA
	MT745907          ATCTTCTTCATAAATTTTAAATACCACTGATTTATCTATCTTTTAATTACTATCTTTGTATTAATAATAAATTCCAATAATATTTTTATTCAATGAATATTAATAGAATTTGGTACAATCATTAGAATTAGACTAATTAATATTAAATCTACAAATAAAACCCCGAGATTAATTTATTATTCAGTATCAGTAATTTCAAGAATTTTTTTATTCTTTATAATTATTGTATACTTATCATCCATTAGATTTACTAAAACAGATACTTTTAATTTTATAGTTCAAATAATATTTTTTTTAAAAATTGGAACTTTCCCTTTTCATTTTTGAATAATTTATTCTTATGAAATAATAAATTGAAAGCAAATTTTTTTAATATCAACATTAATTAAATTCATCCCAATTTATATAATAGTTTCAATAACTAAAATTAATTCATGAACATTA---TATTTTTTAATCACAAATAGATTATATATTTCATTTTATGCTAATAAATTTTATACTCTAAAAAAATTACTAGCATGTTCAACAATTTTTAATTCATTCTATTTTATTTTTATTTTAGAATTAAATAAAAATATATTTATTGCTATAATTATTTTATATTCATTTAATTATTTTTTATTAATTAGATTCTTAAATAAATTTAATATTCAAAATTTTAATTTTATATTTTACAATAAATATCAGATATATACATTCTTAACATTAATATTTAATTATTCAATATATCCAATTTTTCTTTCATTTGTAATTAAATGAAATCTAATTTTTATAATAGTAAGAGTTAAAGCTTATAATTGAATTTTATTTCTTTTAATAATTTCTAGAATATTAATAATTTGAAATTATATTATTATTTTAAAACGTGTATTTTTAAAAATAAATTTTTATAAAAATAATTTCATTGATGATAAAGATAATAAATATATATATCATAGATATTTTGCACTTATACTTCTTTCATTTAATGTTTCATTTTTTATTACATTAAATTTTTTATAA
	MT745908          ATCTTCTTCATAAATTTTAAATACCACTGATTTATCTATCTTTTAATTACTATCTTTGTATTAATAATAAATTCCAATAATATTTTTATTCAATGAATATTAATAGAATTTGGTACAATCATTAGAATTAGACTAATTAATATTAAATCTACAAATAAAACCCCGAGATTAATTTATTATTCAGTATCAGTAATTTCAAGAATTTTTTTATTCTTTATAATTATTGTATACTTATCATCCATTAGATTTACTAAAACAGATACTTTTAATTTTATAGTTCAAATAATATTTTTTTTAAAAATTGGAACTTTCCCTTTTCATTTTTGAATAATTTATTCTTATGAAATAATAAATTGAAAGCAAATTTTTTTAATATCAACATTAATTAAATTCATCCCAATTTATATAATAGTTTCAATAACTAAAATTAATTCATGAACATTA---TATTTTTTAATCACAAATAGATTATATATTTCATTTTATGCTAATAAATTTTATACTCTAAAAAAATTACTAGCATGTTCAACAATTTTTAATTCATTCTATTTTATTTTTATTTTAGAATTAAATAAAAATATATTTATTGCTATAATTATTTTATATTCATTTAATTATTTTTTATTAATTAGATTCTTAAATAAATTTAATATTCAAAATTTTAATTTTATATTTTACAATAAATATCAGATATATACATTCTTAACATTAATATTTAATTATTCAATATATCCAATTTTTCTTTCATTTGTAATTAAATGAAATCTAATTTTTATAATAGTAAGAGTTAAAGCTTATAATTGAATTTTATTTCTTTTAATAATTTCTAGAATATTAATAATTTGAAATTATATTATTATTTTAAAACGTGTATTTTTAAAAATAAATTTTTATAAAAATAATTTCATTGATGATAAAGATAATAAATATATATATCATAGATATTTTGCACTTATACTTCTTTCATTTAATGTTTCATTTTTTATTACATTAAATTTTTTATAA
	MT745909          ATCTTCTTCATAAATTTTAAATACCACTGATTTATCTATCTTTTAATTACTATCTTTGTATTAATAATAAATTCCAATAATATTTTTATTCAATGAATATTAATAGAATTTGGTACAATCATTAGAATTAGACTAATTAATATTAAATCTACAAATAAAACCCCGAGATTAATTTATTATTCAGTATCAGTAATTTCAAGAATTTTTTTATTCTTTATAATTATTGTATACTTATCATCCATTAGATTTACTAAAACAGATACTTTTAATTTTATAGTTCAAATAATATTTTTTTTAAAAATTGGAACTTTCCCTTTTCATTTTTGAATAATTTATTCTTATGAAATAATAAATTGAAAGCAAATTTTTTTAATATCAACATTAATTAAATTCATCCCAATTTATATAATAGTTTCAATAACTAAAATTAATTCATGAACATTA---TATTTTTTAATCACAAATAGATTATATATTTCATTTTATGCTAATAAATTTTATACTCTAAAAAAATTACTAGCATGTTCAACAATTTTTAATTCATTCTATTTTATTTTTATTTTAGAATTAAATAAAAATATATTTATTGCTATAATTATTTTATATTCATTTAATTATTTTTTATTAATTAGATTCTTAAATAAATTTAATATTCAAAATTTTAATTTTATATTTTACAATAAATATCAGATATATACATTCTTAACATTAATATTTAATTATTCAATATATCCAATTTTTCTTTCATTTGTAATTAAATGAAATCTAATTTTTATAATAGTAAGAGTTAAAGCTTATAATTGAATTTTATTTCTTTTAATAATTTCTAGAATATTAATAATTTGAAATTATATTATTATTTTAAAACGTGTATTTTTAAAAATAAATTTTTATAAAAATAATTTCATTGATGATAAAGATAATAAATATATATATCATAGATATTTTGCACTTATACTTCTTTCATTTAATGTTTCATTTTTTATTACATTAAATTTTTTATAA
	MT745910          ATCTTCTTCATAAATTTTAAATACCACTGATTTATCTATCTTTTAATTACTATCTTTGTATTAATAATAAATTCCAATAATATTTTTATTCAATGAATATTAATAGAATTTGGTACAATCATTAGAATTAGACTAATTAATATTAAATCTACAAATAAAACCCCGAGATTAATTTATTATTCAGTATCAGTAATTTCAAGAATTTTTTTATTCTTTATAATTATTGTATACTTATCATCCATTAGATTTACTAAAACAGATACTTTTAATTTTATAGTTCAAATAATATTTTTTTTAAAAATTGGAACTTTCCCTTTTCATTTTTGAATAATTTATTCTTATGAAATAATAAATTGAAAGCAAATTTTTTTAATATCAACATTAATTAAATTCATCCCAATTTATATAATAGTTTCAATAACTAAAATTAATTCATGAACATTA---TATTTTTTAATCACAAATAGATTATATATTTCATTTTATACTAATAAATTTTATACTCTAAAAAAATTACTAGCATGTTCAACAATTTTTAATTCATTCTATTTTATTTTTATTTTAGAATTAAATAAAAATATATTTATTGCTATAATTATTTTATATTCATTTAATTATTTTTTATTAATTAGATTCTTAAATAAATTTAATATTCAAAATTTTAATTTTATATTTTACAATAAATATCAGATATATACATTCTTAACATTAATATTTAATTATTCAATATATCCAATTTTTCTTTCATTTGTAATTAAATGAAATCTAATTTTTATAATAGTAAGAGTTAAAGCTTATAATTGAATTTTATTTCTTTTAATAATTTCTAGAATATTAATAATTTGAAATTATATTATTATTTTAAAACGTGTATTTTTAAAAATAAATTTTTATAAAAATAATTTCATTGATGATAAAGATAATAAATATATATATCATAGATATTTTGCACTTATACTTCTTTCATTTAATGTTTCATTTTTTATTACATTAAATTTTTTATAA
	MT745911          ATCTTCTTCATAAATTTTAAATACCACTGATTTATCTATCTTTTAATTACTATCTTTGTATTAATAATAAATTCCAATAATATTTTTATTCAATGAATATTAATAGAATTTGGTACAATCATTAGAATTAGACTAATTAATATTAAATCTACAAATAAAACCCCGAGATTAATTTATTATTCAGTATCAGTAATTTCAAGAATTTTTTTATTCTTTATAATTATTGTATACTTATCATCCATTAGATTTACTAAAACAGATACTTTTAATTTTATAGTTCAAATAATATTTTTTTTAAAAATTGGAACTTTCCCTTTTCATTTTTGAATAATTTATTCTTATGAAATAATAAATTGAAAGCAAATTTTTTTAATATCAACATTAATTAAATTCATCCCAATTTATATAATAGTTTCAATAACTAAAATTAATTCATGAACATTA---TATTTTTTAATCACAAATAGATTATATATTTCATTTTATGCTAATAAATTTTATACTCTAAAAAAATTACTAGCATGTTCAACAATTTTTAATTCATTCTATTTTATTTTTATTTTAGAATTAAATAAAAATATATTTATTGCTATAATTATTTTATATTCATTTAATTATTTTTTATTAATTAGATTCTTAAATAAATTTAATATTCAAAATTTTAATTTTATATTTTACAATAAATATCAGATATATACATTCTTAACATTAATATTTAATTATTCAATATATCCAATTTTTCTTTCATTTGTAATTAAATGAAATCTAATTTTTATAATAGTAAGAGTTAAAACTTATAATTGAATTTTATTTCTTTTAATAATTTCTAGAATATTAATAATTTGAAATTATATTATTATTTTAAAACGTGTATTTTTAAAAATAAATTTTTATAAAAATAATTTCATTGATGATAAAGATAATAAATATATATATCATAGATATTTTGCACTTATACTTCTTTCATTTAATGTTTCATTTTTTATTACATTAAATTTTTTATAA
	MT745912          ATCTTCTTCATAAATTTTAAATACCACTGATTTATTTATCTTTTAATTACTATTTTTGTATTAATAATAAATTCCAATAATATTTTTATTCAATGAATATTAATAGAATTTGGTACAATCATTAGAATTAGATTAATTAATATTAAATCCACAAATAAAACTCCGAGATTAATTTATTATTCAGTATCAGTAATTTCAAGAATTTTTTTATTCTTTATAATTATTGTATACTTATCATCCATTAGATTTATTAAAACAGATACTTTTAATTTTATAGTTCAAATAATATTTTTTTTAAAAATTGGAACTTTCCCTTTTCATTTTTGAATAATTTATTCTTATGAAATAATAAATTGAAAGCAAATTTTTTTAATATCAACATTAATTAAATTTATTCCAATTTATATAATAGTTTCAATAACTAAAATTAATTCATGAACATTA---TATTTTTTAATTACAAATAGATTATATATTTCATTTTATGCTAATAAATTTTATACTTTAAAAAAATTACTAGCATGTTCAACAATTTTTAATTCATTTTATTTTATTTTTATTTTAGAATTAAATAAAAATATATTTATTGCTATAATTATTTTATATTCATTTAATTATTTTTTATTAATTAGATTCTTAAATAAATTTAATATTCAAAATTTTAATTTTATATTTTATAACAAATATCAAATATATACATTTATAACATTAATATTTAATTATTCAATATATCCAATTTTTCTTTCATTTGTAATTAAATGAAATCTAATTTTTATAATAGTAAGAATTAAAGCTTACAATTGAATTTTATTTCTTTTAATAATTTCTAGAATATTAATAATTTGAAATTATATTATTATTTTAAAACGTGTATTTTTAAAAATAAATTTTTATAAAAACAATTTTATTGATGATAAAGATAATAAATATATATATCATAGATATTTTGCACTTATACTTCTTTCATTTAATATTTCATTTTTTATTACATTAAATTTTTTATAA
	MT745913          ATCTTCTTCATAAATTTTAAATACCACTGATTTATTTATCTTTTAATTACTATTTTTGTATTAATAATAAATTCCAATAATATTTTTATTCAATGAATATTAATAGAATTTGGTACAATCATTAGAATTAGATTAATTAATATTAAATCCACAAATAAAACTCCGAGATTAATTTATTATTCAGTATCAGTAATTTCAAGAATTTTTTTATTCTTTATAATTATTGTATACTTATCATCCATTAGATTTATTAAAACAGATACTTTTAATTTTATAGTTCAAATAATATTTTTTTTAAAAATTGGAACTTTCCCTTTTCATTTTTGAATAATTTATTCTTATGAAATAATAAATTGAAAGCAAATTTTTTTAATATCAACATTAATTAAATTTATTCCAATTTATATAATAGTTTCAATAACTAAAATTAATTCATGAACATTA---TATTTTTTAATTACAAATAGATTATATATTTCATTTTATGCTAATAAATTTTATACTTTAAAAAAATTACTAGCATGTTCAACAATTTTTAATTCATTTTATTTTATTTTTATTTTAGAATTAAATAAAAATATATTTATTGCTATAATTATTTTATATTCATTTAATTATTTTTTATTAATTAGATTCTTAAATAAATTTAATATTCAAAATTTTAATTTTATATTTTATAACAAATATCAAATATATACATTTATAACATTAATATTTAATTATTCAATATATCCAATTTTTCTTTCATTTGTAATTAAATGAAATCTAATTTTTATAATAGTAAGAATTAAAGCTTACAATTGAATTTTATTTCTTTTAATAATTTCTAGAATATTAATAATTTGAAATTATATTATTATTTTAAAACGTGTATTTTTAAAAATAAATTTTTATAAAAACAATTTTATTGATGATAAAGATAATAAATATATATATCATAGATATTTTGCACTTATACTTCTTTCATTTAATATTTCATTTTTTATTACATTAAATTTTTTATAA
	MT745914          ATCTTCTTCATAAATTTTAAATACCACTGATTTATTTATCTTTTAATTACTATTTTTGTATTAATAATAAATTCCAATAATATTTTTATTCAATGAATATTAATAGAATTTGGTACAATCATTAGAATTAGATTAATTAATATTAAATCCACAAATAAAACTCCGAGATTAATTTATTATTCAGTATCAGTAATTTCAAGAATTTTTTTATTCTTTATAATTATTGTATACTTATCATCCATTAGATTTATTAAAACAGATACTTTTAATTTTATAGTTCAAATAATATTTTTTTTAAAAATTGGAACTTTCCCTTTTCATTTTTGAATAATTTATTCTTATGAAATAATAAATTGAAAGCAAATTTTTTTAATATCAACATTAATTAAATTTATTCCAATTTATATAATAGTTTCAATAACTAAAATTAATTCATGAACATTA---TATTTTTTAATTACAAATAGATTATATATTTCATTTTATGCTAATAAATTTTATACTTTAAAAAAATTACTAGCATGTTCAACAATTTTTAATTCATTTTATTTTATTTTTATTTTAGAATTAAATAAAAATATATTTATTGCTATAATTATTTTATATTCATTTAATTATTTTTTATTAATTAGATTCTTAAATAAATTTAATATTCAAAATTTTAATTTTATATTTTATAACAAATATCAAATATATACATTTATAACATTAATATTTAATTATTCAATATATCCAATTTTTCTTTCATTTGTAATTAAATGAAATCTAATTTTTATAATAGTAAGAATTAAAGCTTACAATTGAATTTTATTTCTTTTAATAATTTCTAGAATATTAATAATTTGAAATTATATTATTATTTTAAAACGTGTATTTTTAAAAATAAATTTTTATAAAAACAATTTTATTGATGATAAAGATAATAAATATATATATCATAGATATTTTGCACTTATACTTCTTTCATTTAATATTTCATTTTTTATTACATTAAATTTTTTATAA
	MT745915          ATCTTCTTCATAAATTTTAAATACCACTGATTTATTTATCTTTTAATTACTATTTTTGTATTAATAATAAATTCCAATAATATTTTTATTCAATGAATATTAATAGAATTTGGTACAATCATTAGAATTAGATTAATTAATATTAAATCCACAAATAAAACTCCGAGATTAATTTATTATTCAGTATCAGTAATTTCAAGAATTTTTTTATTCTTTATAATTATTGTATACTTATCATCCATTAGATTTATTAAAACAGATACTTTTAATTTTATAGTTCAAATAATATTTTTTTTAAAAATTGGAACTTTCCCTTTTCATTTTTGAATAATTTATTCTTATGAAATAATAAATTGAAAGCAAATTTTTTTAATATCAACATTAATTAAATTTATTCCAATTTATATAATAGTTTCAATAACTAAAATTAATTCATGAACATTA---TATTTTTTAATTACAAATAGATTATATATTTCATTTTATGCTAATAAATTTTATACTTTAAAAAAATTACTAGCATGTTCAACAATTTTTAATTCATTTTATTTTATTTTTATTTTAGAATTAAATAAAAATATATTTATTGCTATAATTATTTTATATTCATTTAATTATTTTTTATTAATTAGATTCTTAAATAAATTTAATATTCAAAATTTTAATTTTATATTTTATAACAAATATCAAATATATACATTTATAACATTAATATTTAATTATTCAATATATCCAATTTTTCTTTCATTTGTAATTAAATGAAATCTAATTTTTATAATAGTAAGAATTAAAGCTTACAATTGAATTTTATTTCTTTTAATAATTTCTAGAATATTAATAATTTGAAATTATATTATTATTTTAAAACGTGTATTTTTAAAAATAAATTTTTATAAAAACAATTTTATTGATGATAAAGATAATAAATATATATATCATAGATATTTTGCACTTATACTTCTTTCATTTAATATTTCATTTTTTATTACATTAAATTTTTTATAA
	'Unpublished_2256' ATCTTCTTCATAAATTTTAAATACCACTGATTTATTTATTTTTTAATTACTATTTTTGTATTAATAATAAATTCCAATAATATTTTTATTCAATGAATATTAATAGAATTTGGTACAATCATTAGAATTAGATTAATTAATATTAAATCCACAAATAAAACCCCAAGATTAATTTATTATTCAGTATCAGTAATTTCAAGAATTTTTTTATTCTTTATAATTATTGTATACTTATCATCCATTAGATTTACTAAAACAGATACTTTTAATTTTATAGTTCAAATAATATTTTTTTTAAAAATTGGAACTTTCCCCTTTCATTTTTGAATAATTTATTCTTATGAAATAATAAATTGAAAGCAAATTTTTTTAATATCAACATTAATTAAATTTATTCCAATTTATATAATAGTTTCAATAACTAAAATTAATTCATGAACATTA---TATTTTTTAATTACAAATAGATTATATATTTCATTTTATGCTAATAAATTTTACACTCTAAAAAAATTACTAGCATGTTCAACAATTTTTAATTCATTCTATTTTATTTTTATTTTAGAATTAAATAAAAATATATTTATTGCTATAATTATTTTATATTCATTTAATTATTTTTTATTAATTAGATTCTTAAATAAATTTAATATTCAAAATTTTAATTTTATATTTTACAATAAATATCAAATATATACATTCTTAACATTAATATTTAATTATTCAATATATCCAATTTTTCTTTCATTTGTAATTAAATGAAATCTAATTTTTATAATAGTAAGAGTTAAAGCTTATAATTGAATTTTATTTCTTTTAATAATTTCTAGAATATTAATAATTTGAAATTATATTATTATTTTAAAACGTGTATTTTTAAAAATAAATTTTTATAAAAATAATTTCATTGATGATAAAGATAATAAATATATATATCATAGATATTTTGCACTTACACTTCTTTCATTTAATATTTCATTTTTTATTACATTAAATTTTTTATAA
	'Unpublished_3597' ATCTTCTTCATAAATTTTAAATACCACTGATTTATCTATCTTTTAATTACTATCTTTGTATTAATAATAAATTCCAATAATATTTTTATTCAATGAATATTAATAGAATTTGGTACAATCATTAGAATTAGACTAATTAATATTAAATCCACAAATAAAACCCCGAGATTAATTTATTATTCAGTATCAGTAATTTCAAGAATTTTTTTATTCTTTATAATTATTGTATACTTATCATCTATTAGATTTACTAAAACAGATACTTTTAATTTTATAGTTCAAATAATATTTTTTTTAAAAATTGGAACTTTCCCTTTTCATTTTTGAATAATTTATTCTTATGAAATAATAAATTGAAAGCAAATTTTTTTAATATCAACATTAATTAAATTTATTCCAATTTATATAATAGTTTCAATAACTAAAATTAATTCATGAACATTA---TATTTTTTAATTACAAATAGATTATATATTTCATTTTATGCTAATAAATTTTATACTCTAAAAAAATTACTAGCATGTTCAACAATTTTTAATTCATTCTATTTCATTTTTATTTTAGAATTAAATAAAAATATATTTATTGCTATAATTATTTTATATTCATTTAATTATTTTTTATTAATTAGATTCTTAAATAAATTTAATATTCAAAATTTTAATTTTATATTTTACAATAAATATCAAATATACACATTCTTAACATTAATATTTAATTATTCAATATATCCAATTTTTCTTTCATTTGTAATTAAATGAAATCTAATTTTTATAATAGTAAGAGTTAAAGCTTATAATTGAATCTTATTTCTTTTAATAATTTCTAGAATATTAATAATTTGAAATTATATTATTATTTTAAAACGTGTATTTTTAAAAATAAATTTTTATAAAAATAATTTTATTGATGATAAAGATAATAAATATATATATCATAGATATTTTGCACTTATACTTCTTTCATTTAATGTTTCATTTTTTATTACATTAAATTTTTTATAA
	AY136625          ATCTTCTTCATAAATTTTAAATACCACTGATTTATTTATCTTTTAATTACTATTTTTGTATTAATAATAAATTCCAATAATATTTTTATTCAATGAATATTAATAGAATTTGGTACAATCATTAGAATTAGATTAATTAATATTAAATCCACAAATAAAACCCCAAGATTAATTTATTATTCAGTATCAGTAATTTCAAGAATTTTTTTATTCTTTATAATTATTGTATACTTATCATCCATTAGATTTATTAAAACAGATACTTTTAATTTTATAGTTCAAATAATATTTTTTTTAAAAATTGGAACTTTCCCCTTTCATTTTTGAATAATTTATTCTTATGAAATAATAAATTGAAAGCAAATTTTTTTAATATCAACATTAATTAAATTTATTCCAATTTATATAATAGTTTCAATAACTAAAATTAATTCGTGAACATTA---TATTTTTTAATTACAAATAGATTATATATTTCATTTTATGCTAATAAATTTTACACTCTAAAAAAATTACTAGCATGTTCAACAATTTTTAATTCATTCTATTTTATTTTTATTTTAGAATTAAATAAAAATATATTTATTGCTATAATTATTTTATATTCATTTAATTATTTTTTATTAAT?A?A------------------------------------------------------------------------------------------------------------------------------------------------------------------------------------------------------------------------------------------------------------------------------------------------------------------------------------------------------------------------------------
	AY136622          ATCTTCTTCATAAATTTTAAATACCACTGATTTATTGATCTTTTAATTACTATTTTTG?ATTAATAATAAAT?CCAGTAATATTTTTATTCAATGAATGTTAATAGAATTTGGTACAATCATTAGAATTAGATT?ATTAATATTAAATCCACAAATAA?ACCCCAAGATTAATTTATTATTCAGTATCAGTAAT?TCAAGAATTTTTTTATTCTTTATAATTATTGTATACTTATCATCCATTAGATTTACTAAAACAGA??CTTTTAATTTTATAGTTCAAATAATATTTTTTTTAAAAATTGGAACTTTCCCCTTTCATTTTTGAATAATTTATTCTTATGAAATA?TAAATTGAAAGCAAATTTTTTTAATATCAACATTAATGAAATTGATTCCAATTTATATAAT?GTTTCAATAACTAAAATTAATTCATGAACATTA---TATTTTTTAATTACAAA?AGATTATATATTTCATTTTATGCTAATAAATTTTAC?CTCTAAAAAAATTACTAGCATGTTCAACAATTTTTAATTCATTCTATTTTATTTTTATTTTAGAATTAAATAAAAATATATTTATTGCTATAATTATTT?ATATTCATTTAATTATTTTTTATTAATTAG-------------------------------------------------------------------------------------------------------------------------------------------------------------------------------------------------------------------------------------------------------------------------------------------------------------------------------------------------------------------------------------
	AY136624          ATCTTCTTCATAAATTTTAAATACCACTGATTTATTTATCTTTTAATTACTATTTTTGTATTAATAATAAATTCCAATAATATTTTTATTCAATGAATATTAATAGAATTTGGTACAATCATTAGAATTAGATTAATTAATATTAAATCCACAAATAAAACCCCAAGATTAATTTATTATTCAGTATCAGTAATTTCAAGAATTTTTTTATTCTTTATAATTATTGTATACTTATCATCCATTAGATTTACTAAAACAGATACTTTTAATTTTATAGTTCAAATAATATTTTTTTTAAAAATTGGAACTTTCCCCTTTCATTTTTGAATAATTTATTCTTATGAAATAATAAATTGAAAGCAAATTTTTTTAATATCAACATTAATTAAATTTATTCCAATTTATATAATAGTTTCAATAACTAAAATTAATTCATGAACATTA---TATTTTTTAATTACAAATAGATTATATATTTCATTTTATGCTAATAAATTTTACACTCTAAAAAAATTACTAGCATGTTCAACAATTTTTAATTCATTCTATTTTATTTTTATTTTAGAATTAAATAAAAATATATTTATTGCTATAATTATTTTATATTCATTTAATTATTTTTTATTAAT?GG-------------------------------------------------------------------------------------------------------------------------------------------------------------------------------------------------------------------------------------------------------------------------------------------------------------------------------------------------------------------------------------
	AY135560          ATCTTCTTCATAAATTTTAAATACCACTGATTTATTTATCTTTTAATTACTATTTTTGTATTAATAATAAATTCCAATAATATTTTTATTCAATGAATATTAATAGAATTTGGTACAATCATTAGAATTAGATTAATTAATATTAAATCCACAAATAAAACCCCAAGATTAATTTATTATTCAGTATCAGTAATTTCAAGAATTTTTTTATTCTTTATAATTATTGTATACTTATCATCCATTAGATTTACTAAAACAGATACTTTTAATTTTATAGTTCAAATAATATTTTTTTTAAAAATTGGAACTTTCCCCTTTCATTTTTGAATAATTTATTCTTATGAAATAATAAATTGAAAGCAAATTTTTTTAATATCAACATTAATTAAATTTATTCCAATTTATATAATAGTTTCAATAACTAAAATTAATTCATGAACATTA---TATTTTTTAATTACAAATAGATTATATATTTCATTTTATGCTAATAAATTTTATACTCTAAAAAAATTACTAGCATGTTCAACAATTTTTAATTCATTCTATTTTATTTTTATTTTAGAATTAAATAAAAATATATTTATTGCTATAATTATTTTATATTCATTAAATTATTTTTTATTAATTGG-------------------------------------------------------------------------------------------------------------------------------------------------------------------------------------------------------------------------------------------------------------------------------------------------------------------------------------------------------------------------------------
	AY136623          ATCTTCTTCATAAATTTTAAATACCACTGATTTATTGATTTTTTAATTACTATTTTTGTATTAATAATAAATTCCA?TAATATTTTTATTCAATGAATATTAATAGAATTTGGTACAATCATTAGAATTAGATTAATTAATATTAAATCCACAAATAAAACCCCAAGATTAATTTATTATTCAGTATCAGTAATTTCAAGAATTTTTTTATTCTTTATAATTATTGTATACTTATCATCCATTAGATTTATTAAAACAGA?ACTTTTAATTTTATAGTTCAAATAATATTTTTTTTAAAAATTGGAACTTTCCCCTTTCATTTTTGAATAATTTATTCTTATGAAATA?TAAATTGAAAGCAAATTTTTTTAATATCAACATTAATGAAATTTATTCCAATTTATATAATAGTTTCAATAACTAAAATTAATTCGTGAACATTA---TATTTTTTAATTACAAATAGATTATATATTTCATTTTATGCTAATAAATTTTACACTCTAAAAAAATTACTAGCATGTTCAACAATTTTTAATTCATTCTATTTTATTTTTATTTTAGAATTAAATAAAAATATATTTATTGCTATAATTATTT?ATATTCATTTAATTATTTTTTATTATT----------------------------------------------------------------------------------------------------------------------------------------------------------------------------------------------------------------------------------------------------------------------------------------------------------------------------------------------------------------------------------------
	AY114484          ATCTTCTTCATAAATTTTAAATACCACTGATTTATTTATCTTTTAATTACTATTTTTGTATTAATAATAAATTCCAATAATATTTTTATTCAATGAATATTAATAGAATTTGGTACAATCATTAGAATTAGATTAATTAATATTAAATCCACAAATAAAACCCCAAGATTAATTTATTATTCAGTATCAGTAATTTCAAGAATTTTTTTATTCTTTATAATTATTGTATACTTATCATCCATTAGATTTACTAAAACAGATACTTTTAATTTTATAGTTCAAATAATATTTTTTTTAAAAATTGGAACTTTCCCCTTTCATTTTTGAATAATTTATTCTTATGAAATAATAAATTGAAAGCAAATTTTTTTAATATCAACATTAATTAAATTTATTCCAATTTATATAATAGTTTCAATAACTAAAATTAATTCATGAACATTA---TATTTTTTAATTACAAATAGATTATATATTTCATTTTATGCTAATAAATTTTACACTCTAAAAAAATTACTAGCATGTTCAACAATTTTTAATTCATTCTATTTTATTTTTATTTTAGAATTAAATAAAA--------------------------------------------------------------------------------------------------------------------------------------------------------------------------------------------------------------------------------------------------------------------------------------------------------------------------------------------------------------------------------------------------------------------------------------------
	AY114485          ATCTTCTTCATAAATTTTAAATACCACTGATTTATTTATCTTTTAATTACTATTTTTGTATTAATAATAAATTCCAATAATATTTTTATTCAATGAATATTAATAGAATTTGGTACAATCATTAGAATTAGATTAATTAATATTAAATCCACAAATAAAACCCCAAGATTAATTTATTATTCAATATCAGTAATTTCAAGAATTTTTTTATTCTTTATAATTATTGTATACTTATCATCCATTAGATTTACTAAAACAGATACTTTTAATTTTATAGTTCAAATAATATTTTTTTTAAAAATTGGAACTTTCCCCTTTCATTTTTGAATAATTTATTCTTATGAAATAATAAATTGAAAGCAAATTTTTTTAATATCAACATTAATTAAATTTATTCCAATTTATATAATAGTTTCAATAACTAAAATTAATTCATGAACATTA---TATTTTTTAATTACAAATAGATTATATATTTCATTTTATGCTAATAAATTTTATACTCTAAAAAAATTACTAGCATGTTCAACAATTTTTAATTCATTCTATTTTATTTTTATTTTAGAATTAAATAAAA--------------------------------------------------------------------------------------------------------------------------------------------------------------------------------------------------------------------------------------------------------------------------------------------------------------------------------------------------------------------------------------------------------------------------------------------
	AY114486          ATCTTCTTCATAAATTTTAAATACCACTGATTTATTTATTTTTTAATTACTATTTTTGTATTAATAATAAATTCCAATAATATTTTTATTCAATGAATATTAATAGAATTTGGTACAATCATTAGAATTAGATTAATTAATATTAAATCCACAAATAAAACCCCAAGATTAATTTATTATTCAGTATCAGTAATTTCAAGAATTTTTTTATTCTTTATAATTATTGTATACTTATCATCCATTAGATTTACTAAAACAGATACTTTTAATTTTATAGTTCAAATAATATTTTTTTTAAAAATTGGAACTTTCCCCTTTCATTTTTGAATAATTTATTCTTATGAAATAATAAATTGAAAGCAAATTTTTTTAATATCAACATTAATTAAATTTATTCCAATTTATATAATAGTTTCAATAACTAAAATTAATTCATGAACATTA---TATTTTTTAATTACAAATAGATTATATATTTCATTTTATGCTAATAAATTTTACACTCTAAAAAAATTACTAGCATGTTCAACAATTTTTAATTCATTCTATTTTATTTTTATTTTAGAATTAAATAAAA--------------------------------------------------------------------------------------------------------------------------------------------------------------------------------------------------------------------------------------------------------------------------------------------------------------------------------------------------------------------------------------------------------------------------------------------
	AY114487          ATCTTCTTCATAAATTTTAAATACCACTGATTTATTTATTTTTTAATTACTATTTTTGTATTAATAATAAATTCCAATAATATTTTTATTCAATGAATATTAATAGAATTTGGTACAATCATTAGAATTAGATTAATTAATATTAAATCCACAAATAAAACCCCAAGATTAATTTATTATTCAGTATCAGTAATTTCAAGAATTTTTTTATTCTTTATAATTATTGTATACTTATCATCCATTAGATTTACTAAAACAGATACTTTTAATTTTATAGTTCAAATAATATTTTTTTTAAAAATTGGAACTTTCCCCTTTCATTTTTGAATAATTTATTCTTATGAAATAATAAATTGAAAGCAAATTTTTTTAATATCAACATTAATTAAATTTATTCCAATTTATATAATAGTTTCAATAACTAAAATTAATTCATGAACATTA---TATTTTTTAATTACAAATAGATTATATATTTCATTTTATGCTAATAAATTTTACACTCTAAAAAAATTACTAGCATGTTCAACAATTTTTAATTCATTCTATTTTATTTTTATTTTAGAATTAAATAAAA--------------------------------------------------------------------------------------------------------------------------------------------------------------------------------------------------------------------------------------------------------------------------------------------------------------------------------------------------------------------------------------------------------------------------------------------
	AY114488          ATCTTCTTCATAAATTTTAAATACCACTGATTTATTTATTTTTTAATTACTATTTTTGTATTAATAATAAATTCCAATAATATTTTTATTCAATGAATATTAATAGAATTTGGTACAATCATTAGAATTAGATTAATTAATATTAAATCCACAAATAAAACCCCAAGATTAATTTATTATTCAGTATCAGTAATTTCAAGAATTTTTTTATTCTTTATAATTATTGTATACTTATCATCCATTAGATTTACTAAAACAGATACTTTTAATTTTATAGTTCAAATAATATTTTTTTTAAAAATTGGAACTTTCCCCTTTCATTTTTGAATAATTTATTCTTATGAAATAATAAATTGAAAGCAAATTTTTTTAATATCAACATTAATTAAATTTATTCCAATTTATATAATAGTTTCAATAACTAAAATTAATTCATGAACATTA---TATTTTTTAATTACAAATAGATTATATATTTCATTTTATGCTAATAAATTTTACACTCTAAAAAAATTACTAGCATGTTCAACAATTTTTAATTCATTCTATTTTATTTTTATTTTAGAATTAAATAAAA--------------------------------------------------------------------------------------------------------------------------------------------------------------------------------------------------------------------------------------------------------------------------------------------------------------------------------------------------------------------------------------------------------------------------------------------
	AY114489          ATCTTCTTCATAAATTTTAAATACCACTGATTTATTTATCTTTTAATTACTATTTTTGTATTAATAATAAATTCCAATAATATTTTTATTCAATGAATATTAATAGAATTTGGTACAATCATTAGAATTAGATTAATTAATATTAAATCCACAAATAAAACCCCAAGATTAATTTATTATTCAATATCAGTAATTTCAAGAATTTTTTTATTCTTTATAATTATTGTATACTTATCATCCATTAGATTTACTAAAACAGATACTTTTAATTTTATAGTTCAAATAATATTTTTTTTAAAAATTGGAACTTTCCCCTTTCATTTTTGAATAATTTATTCTTATGAAATAATAAATTGAAAGCAAATTTTTTTAATATCAACATTAATTAAATTTATTCCAATTTATATAATAGTTTCAATAACTAAAATTAATTCATGAACATTA---TATTTTTTAATTACAAATAGATTATATATTTCATTTTATGCTAATAAATTTTATACTCTAAAAAAATTACTAGCATGTTCAACAATTTTTAATTCATTCTATTTTATTTTTATTTTAGAATTAAATAAAA--------------------------------------------------------------------------------------------------------------------------------------------------------------------------------------------------------------------------------------------------------------------------------------------------------------------------------------------------------------------------------------------------------------------------------------------
	AY114490          ATCTTCTTCATAAATTTTAAATACCACTGATTTATTTATCTTTTAATTACTATTTTTGTATTAATAATAAATTCCAATAATATTTTTATTCAATGAATATTAATAGAATTTGGTACAATCATTAGAATTAGATTAATTAATATTAAATCCACAAATAAAACTCCAAGATTAATTTATTATTCAGTATCAGTAATTTCAAGAATTTTTTTATTCTTTATAATTATTGTATACTTATCATCTATTAGATTTACTAAAACAGATACTTTTAATTTTATAGTTCAAATAATATTTTTTTTAAAAATTGGAACTTTCCCTTTTCATTTTTGAATAATTTATTCTTATGAAATAATAAATTGAAAACAAATTTTTTTAATATCAACATTAATTAAATTTATTCCAATTTATATAATAGTTTCAATAACTAAAATTAATTCATGAACATTA---TATTTTTTAATTACAAATAGATTATATATTTCATTTTATGCAAATAAATTTTATACTCTAAAAAAATTACTAGCATGCTCAACAATTTTTAACTCATTCTATTTTATTTTTATTTTAGAATTAAACAAAA--------------------------------------------------------------------------------------------------------------------------------------------------------------------------------------------------------------------------------------------------------------------------------------------------------------------------------------------------------------------------------------------------------------------------------------------
	AY114491          ATCTTCTTCATAAATTTTAAATACCACTGATTTATTTATCTTTTAATTACTATTTTTGTATTAATAATAAATTCCAATAATATTTTTATTCAATGAATATTAATAGAATTTGGTACAATCATTAGAATTAGATTAATTAATATTAAATCCACAAATAAAACCCCAAGATTAATTTATTATTCAATATCAGTAATTTCAAGAATTTTTTTATTCTTTATAATTATTGTATACTTATCATCCATTAGATTTACTAAAACAGATACTTTTAATTTTATAGTTCAAATAATATTTTTTTTAAAAATTGGAACTTTCCCCTTTCATTTTTGAATAATTTATTCTTATGAAATAATAAATTGAAAGCAAATTTTTTTAATATCAACATTAATTAAATTTATTCCAATTTATATAATAGTTTCAATAACTAAAATTAATTCATGAACATTA---TATTTTTTAATTACAAATAGATTATATATTTCATTTTATGCTAATAAATTTTATACTCTAAAAAAATTACTAGCATGTTCAACAATTTTTAATTCATTCTATTTTATTTTTATTTTAGAATTAAATAAAA--------------------------------------------------------------------------------------------------------------------------------------------------------------------------------------------------------------------------------------------------------------------------------------------------------------------------------------------------------------------------------------------------------------------------------------------
	AY114492          ATCTTCTTCATAAATTTTAAATACCACTGATTTATCTATCTTTTAATTACTATCTTTATATTAATAATAAATTCCAATAATATTTTTATTCAATGAATATTAATAGAATTTGGTACAATCATTAGAATTAGACTAATTAATATTAAATCCACAAATAAAACCCCGAGATTAATTTATTATTCAGTATCAGTAATTTCAAGAATTTTTTTATTCTTTATAATTATTGTATACTTATCATCTATTAGATTTACTAAAACAGATACTTTTAATTTTATAGTTCAAATAATATTTTTTTTAAAAATTGGAACTTTCCCTTTTCATTTTTGAATAATTTATTCTTATGAAATAATAAATTGAAAGCAAATTTTTTTAATATCAACATTAATTAAATTTATTCCAATTTATATAATAGTTTCAATAACTAAAATTAATTCATGAACATTA---TATTTTTTAATTACAAATAGATTATATATTTCATTTTATGCTAATAAATTTTATACTCTAAAAAAATTACTAGCATGTTCAACAATTTTTAATTCATTCTATT-----------------------------------------------------------------------------------------------------------------------------------------------------------------------------------------------------------------------------------------------------------------------------------------------------------------------------------------------------------------------------------------------------------------------------------------------------------------------
	AY114493          ATCTTCTTCATAAATTTTAAATACCACTGATTTATTTATCTTTTAATTACTATTTTTGTATTAATAATAAATTCCAATAATATTTTTATTCAATGAATATTAATAGAATTTGGTACAATCATTAGAATTAGATTAATTAATATTAAATCCACAAATAAAACCCCAAGATTAATTTATTATTCAGTATCAGTAATTTCAAGAATTTTTTTATTCTTTATAACTATTGTATACTTATCATCTATTAGATTTACTAAAACAGATACTTTTAATTTTATAGTTCAAATAATATTTTTTTTAAAAATTGGAACTTTCCCTTTTCATTTTTGAATAATTTATTCTTATGAAATAATAAATTGAAAACAAATTTTTTTAATATCAACATTAATTAAATTTATTCCAATTTATATAATAGTTTCAATAACTAAAATTAATTCATGAACATTA---TATTTTTTAATTACAAATAGATTATATATTTCATTTTATGCAAATAAATTTTATACTCTAAAAAAATTACTAGCATGCTCAACAATTTTTAATTCATTCTATTTTATTTTTATTTTAGAATTAAACAAAAATATATTTATTGCTATAATTATTTTATATTCATTTAATTATTTTTTATTAATTAGATTC---------------------------------------------------------------------------------------------------------------------------------------------------------------------------------------------------------------------------------------------------------------------------------------------------------------------------------------------------------------------------------
	AY114494          ATCTTCTTCATAAATTTTAAATACCACTGATTTATTTATCTTTTAATTACTATTTTTGTATTAATAATAAATTCCAATAATATTTTTATTCAATGAATATTAATAGAATTTGGTACAATCATTAGAATTAGATTAATTAATATTAAATCCACAAATAAAACCCCAAGATTAATTTATTATTCAGTATCAGTAATTTCAAGAATTTTTTTATTCTTTATAATTATTGTATACTTATCATCTATTAGATTTACTAAAACAGATACTTTTAATTTTATAGTTCAAATAATATTTTTTTTAAAAATTGGAACTTTCCCTTTTCATTTTTGAATAATTTATTCTTATGAAATAATAAATTGAAAACAAATTTTTTTAATATCAACATTAATTAAATTTATTCCAATTTATATAATAGTTTCAATAACTAAAATTAATTCATGAACATTA---TATTTTTTAATTACAAATAGATTATATATTTCATTTTATGCAAATAAATTTTATACTCTAAAAAAATTACTAGCATGCTCAACAATTTTTAATTCATTCTATTTTATTTTTATTTTAGAATTAAACAAAA--------------------------------------------------------------------------------------------------------------------------------------------------------------------------------------------------------------------------------------------------------------------------------------------------------------------------------------------------------------------------------------------------------------------------------------------
	AY114495          ATTTTCTTCATAAATTTTAAATACCACTGATTTATTTATCTTTTAATTACTATTTTTGTATTAATAATAAATTCCAATAATATTTTTATTCAATGAATATTAATAGAATTTGGTACAATCATTAGAATTAGATTAATTAATATTAAATCCACAAATAAAACCCCAAGATTAATTTATTATTCAGTATCAGTAATTTCAAGAATTTTTTTATTCTTTATAATTATTGTATACTTATCATCCATTAGATTTACTAAAACAGATACTTTTAATTTTATAGTTCAAATAATATTTTTTTTAAAAATTGGAACTTTCCCTTTTCATTTTTGAATAATTTATTCTTATGAAATAATAAATTGAAAGCAAATTTTTTTAATATCAACATTAATTAAATTTATTCCAATTTATATAATAGTTTCAATAACTAAAATTAATTCATGAACATTA---TATTTTTTAATTACAAATAGATTATATATTTCATTTTATGCAAATAAATTTTATACTCTAAAAAAATTACTAGCATGCTCAACAATTTTTAATTCATTCTACTTTATTTTTATTTTAGAATTAAACAAAA--------------------------------------------------------------------------------------------------------------------------------------------------------------------------------------------------------------------------------------------------------------------------------------------------------------------------------------------------------------------------------------------------------------------------------------------
	AY114496          ATCTTCTTCATAAATTTTAAATACCACTGATTTATTTATCTTTTAATTACTATTTTTGTATTAATAATAAATTCCAATAATATTTTTATTCAATGAATATTAATAGAATTTGGTACAATCATTAGAATTAGATTAATTAATATTAAATCCACAAATAAAACCCCAAGATTAATTTATTATTCAGTATCAGTAATTTCAAGAATTTTTTTATTCTTTATAATTATTGTATACTTATCATCCATTAGATTTATTAAAACAGATACTTTTAATTTTATAGTTCAAATAATATTTTTTTTAAAAATTGGAACTTTCCCCTTTCATTTTTGAATAATTTATTCTTATGAAATAATAAATTGAAAGCAAATTTTTTTAATATCAACATTAATTAAATTTATTCCAATTTATATAATAGTTTCAATAACTAAAATTAATTCATGAACATTA---TATTTTTTAATTACAAATAGATTATATATTTCATTTTATGCTAATAAATTTTACACTCTAAAAAAATTACTAGCATGTTCAACAATTTTT------------------------------------------------------------------------------------------------------------------------------------------------------------------------------------------------------------------------------------------------------------------------------------------------------------------------------------------------------------------------------------------------------------------------------------------------------------------------------------
	AY114497          ATCTTCTTCATAAATTTTAAATACCACTGATTTATTTATCTTTTAATTACTATTTTTGTATTAATAATAAATTCCAATAATATTTTTATTCAATGAATATTAATAGAATTTGGTACAATCATTAGAATTAGATTAATTAATATTAAATCCACAAATAAAACCCCAAGATTAATTTATTATTCAGTATCAGTAATTTCAAGAATTTTTTTATTCTTTATAATTATTGTATACTTATCATCCATTAGATTTACTAAAACAGATACTTTTAATTTTATAGTTCAAATAATATTTTTTTTAAAAATTGGAACTTTCCCCTTTCATTTTTGAATAATTTATTCTTATGAAATAATAAATTGAAAGCAAATTTTTTTAATATCAACATTAATTAAATTTATTCCAATTTATATAATAGTTTCAATAACTAAAATTAATTCATGAACATTA---TATTTTTTAATTACAAATAGATTATATATTTCATTTTATGCTAATAAATTTTACACTCTAAAAAAATTACTAGCATGTTCAACAATTTTTAATTCATTCTATTTTATTTTTATTTTAGAATTAAATAAAAATATATTTATTGCTATA---------------------------------------------------------------------------------------------------------------------------------------------------------------------------------------------------------------------------------------------------------------------------------------------------------------------------------------------------------------------------------------------------------------------------
	AY114498          ATCTTCTTCATAAATTTTAAATACCACTGATTTATTTATCTTTTAATTACTATTTTTGTATTAATAATAAATTCCAATAATATTTTTATTCAATGAATATTAATAGAATTTGGTACAATCATTAGAATTAGATTAATTAATATTAAATCCACAAATAAAACCCCAAGATTAATTTATTATTCAGTATCAGTAATTTCAAGAATTTTTTTATTCTTTATAATTATTGTATACTTATCATCCATTAGATTTATTAAAACAGATACTTTTAATTTTATAGTTCAAATAATATTTTTTTTAAAAATTGGAACTTTCCCCTTTCATTTTTGAATAATTTATTCTTATGAAATAATAAATTGAAAGCAAATTTTTTTAATATCAACATTAATTAAATTTATTCCAATTTATATAATAGTTTCAATAACTAAAATTAATTCGTGAACATTA---TATTTTTTAATTACAAATAGATTATATATTTCATTTTATGCTAATAAATTTTACACTCTAAAAAAATTACTAGCATGTTCAACAATTTTTAATTCATTCTATTTTATTTTTATTTTAGAATTAAATAAAAATATA---------------------------------------------------------------------------------------------------------------------------------------------------------------------------------------------------------------------------------------------------------------------------------------------------------------------------------------------------------------------------------------------------------------------------------------
	AY114499          ATCTTCTTCATAAATTTTAAATACCACTGATTTATTTATCTTTTAATTACTATTTTTGTATTAATAATAAATTCCAATAATATTTTTATTCAATGAATATTAATAGAATTTGGTACAATCATTAGAATTAGATTAATTAATATTAAATCCACAAATAAAACCCCAAGATTAATTTATTATTCAGTATCAGTAATTTCAAGAATTTTTTTATTCTTTATAATTATTGTATACTTATCATCCATTAGATTTACTAAAACAGATACTTTTAATTTTATAGTTCAAATAATATTTTTTTTAAAAATTGGAACTTTCCCCTTTCATTTTTGAATAATTTATTCTTATGAAATAATAAATTGAAAGCAAATTTTTTTAATATCAACATTAATTAAATTTATTCCAATTTATATAATAGTTTCAATAACTAAAATTAATTCATGAACATTA---TATTTTTTAATTACAAATAGATTATATATTTCATTTTATGCTAATAAATTTTACACTTTAAAAAAATTACTAGCATGTTCAACAATTTTTAATTCATTCTATTTTATTTTTATTTTAGAATTAAATAAAAATATA---------------------------------------------------------------------------------------------------------------------------------------------------------------------------------------------------------------------------------------------------------------------------------------------------------------------------------------------------------------------------------------------------------------------------------------
	AY114500          ATCTTCTTCATAAATTTTAAATACCACTGATTTATTTATCTTTTAATTACTATTTTTGTATTAATAATAAATTCCAATAATATTTTTATTCAATGAATATTAATAGAATTTGGTACAATCATTAGAATTAGATTAATTAATATTAAATCCACAAATAAAACCCCAAGATTAATTTATTATTCAGTATCAGTAATTTCAAGAATTTTTTTATTCTTTATAATTATTGTATACTTATCATCCATTAGATTTACTAAAACAGATACTTTTAATTTTATAGTTCAAATAATATTTTTTTTAAAAATTGGAACTTTCCCCTTTCATTTTTGAATAATTTATTCTTATGAAATAATAAATTGAAAGCAAATTTTTTTAATATCAACATTAATTAAATTTATTCCAATTTATATAATAGTTTCAATAACTAAAATTAATTCATGAACATTA---TATTTTTTAATTACAAATAGATTATATATTTCATTTTATGCTAATAAATTTTACACTCTAAAAAAATTACTAGCATGTTCAACAATTTTTAATTCATTCTATTTTATTTTTATTTTAGAATTAAATAAAAATATA---------------------------------------------------------------------------------------------------------------------------------------------------------------------------------------------------------------------------------------------------------------------------------------------------------------------------------------------------------------------------------------------------------------------------------------
	AY114501          ATCTTCTTCATAAATTTTAAATACCACTGATTTATTTATCTTTTAATTACTATTTTTGTATTAATAATAAATTCCAATAATATTTTTATTCAATGAATATTAATAGAATTTGGTACAATCATTAGAATTAGATTAATTAATATTAAATCCACAAATAAAACCCCAAGATTAATTTATTATTCAGTATCAGTAATTTCAAGAATTTTTTTATTCTTTATAATTATTGTATACTTATCATCCATTAGATTTATTAAAACAGATACTTTTAATTTTATAGTTCAAATAATATTTTTTTTAAAAATTGGAACTTTCCCCTTTCATTTTTGAATAATTTATTCTTATGAAATAATAAATTGAAAGCAAATTTTTTTAATATCAACATTAATTAAATTTATTCCAATTTATATAATAGTTTCAATAACTAAAATTAATTCGTGAACATTA---TATTTTTTAATTACAAATAGATTATATATTTCATTTTATGCTAATAAATTTTACACTCTAAAAAAATTACTAGCATGTTCAACAATTTTTAATTCATTCTATTTTATTTTTATTTTAGAATTAAATAAAAATATATTTATTGCTATAATTATTTTATATTCATTTAATATTTTTA-----------------------------------------------------------------------------------------------------------------------------------------------------------------------------------------------------------------------------------------------------------------------------------------------------------------------------------------------------------------------------------------------
	AY114502          ATCTTCTTCATAAATTTTAAATACCACTGATTTATTTATCTTTTAATTACTATTTTTGTATTAATAATAAATTCCAATAATATTTTTATTCAATGAATATTAATAGAATTTGGTACAATCATTAGAATTAGATTAATTAATATTAAATCCACAAATAAAACCCCAAGATTAATTTATTATTCAGTATCAGTAATTTCAAGAATTTTTTTATTCTTTATAATTATTGTATACTTATCATCCATTAGATTTATTAAAACAGATACTTTTAATTTTATAGTTCAAATAATATTTTTTTTAAAAATTGGAACTTTCCCCTTTCATTTTTGAATAATTTATTCTTATGAAATAATAAATTGAAAGCAAATTTTTTTAATATCAACATTAATTAAATTTATTCCAATTTATATAATAGTTTCAATAACTAAAATTAATTCGTGAACATTA---TATTTTTTAATTACAAATAGATTATATATTTCATTTTATGCTAATAAATTTTACACTCTAAAAAAATTACTAGCATGTTCAACAATTTTTAATTCATTCTATTTTATTTTTATTTTAGAATTAAATAAAAATATATTTATTGCTATAATTATTTTATATTCATTTAATATTTTTA-----------------------------------------------------------------------------------------------------------------------------------------------------------------------------------------------------------------------------------------------------------------------------------------------------------------------------------------------------------------------------------------------
	AY114503          ATCTTCTTCATAAATTTTAAATACCACTGATTTATTTATCTTTTAATTACTATTTTTGTATTAATAATAAATTCCAATAATATTTTTATTCAATGAATATTAATAGAATTTGGTACAATCATTAGAATTAGATTAATTAATATTAAATCCACAAATAAAACCCCAAGATTAATTTATTATTCAGTATCAGTAATTTCAAGAATTTTTTTATTCTTTATAATTATTGTATACTTATCATCCATTAGATTTACTAAAACAGATACTTTTAATTTTATAGTTCAAATAATATTTTTTTTAAAAATTGGAACTTTCCCCTTTCATTTTTGAATAATTTATTCTTATGAAATAATAAATTGAAAGCAAATTTTTTTAATATCAACATTAATTAAATTTATTCCAATTTATATAATAGTTTCAATAACTAAAATTAATTCATGAACATTA---TATTTTTTAATTACAAATAGATTATATATTTCATTTTATGCTAATAAATTTTACACTCTAAAAAAATTACTAGCATGTTCAACAATTTTTAATTCATTCTATTTTATTTTTATTTTAGAATTAAATAAAAATATATTTATTGCTATAATTATTTTATATTCATT----------------------------------------------------------------------------------------------------------------------------------------------------------------------------------------------------------------------------------------------------------------------------------------------------------------------------------------------------------------------------------------------------------
	AY114504          ATCTTCTTCATAAATTTTAAATACCACTGATTTATTTATCTTTTAATTACTATTTTTGTATTAATAATAAATTCCAATAATATTTTTATTCAATGAATATTAATAGAATTTGGTACAATCATTAGAATTAGATTAATTAATATTAAATCCACAAATAAAACCCCAAGATTAATTTATTATTCAGTATCAGTAATTTCAAGAATTTTTTTATTCTTTATAATTATTGTATACTTATCATCCATTAGATTTACTAAAACAGATACTTTTAATTTTATAGTTCAAATAATATTTTTTTTAAAAATTGGAACTTTCCCCTTTCATTTTTGAATAATTTATTCTTATGAAATAATAAATTGAAAGCAAATTTTTTTAATATCAACATTAATTAAATTTATTCCAATTTATATAATAGTTTCAATAACTAAAATTAATTCATGAACATTA---TATTTTTTAATTACAAATAGATTATATATTTCATTTTATGCTAATAAATTTTACACTCTAAAAAAATTACTAGCATGTTCAACAATTTTTAATTCATTCTATTTTATTTTTATTTTAGAATTAAATAAAAATATATTTATTGCTATAATTATTTTATATTCATT----------------------------------------------------------------------------------------------------------------------------------------------------------------------------------------------------------------------------------------------------------------------------------------------------------------------------------------------------------------------------------------------------------
	AY114505          ATCTTCTTCATAAATTTTAAATACCACTGATTTATTTATCTTTTAATTACTATTTTTGTATTAATAATAAATTCCAATAATATTTTTATTCAATGAATATTAATAGAATTTGGTACAATCATTAGAATTAGATTAATTAATATTAAATCCACAAATAAAACCCCAAGATTAATTTATTATTCAGTATCAGTAATTTCAAGAATTTTTTTATTCTTTATAATTATTGTATACTTATCATCCATTAGATTTACTAAAACAGATACTTTTAATTTTATAGTTCAAATAATATTTTTTTTAAAAATTGGAACTTTCCCCTTTCATTTTTGAATAATTTATTCTTATGAAATAATAAATTGAAAGCAAATTTTTTTAATATCAACATTAATTAAATTTATTCCAATTTATATAATAGTTTCAATAACTAAAATTAATTCATGAACATTA---TATTTTTTAATTACAAATAGATTATATATTTCATTTTATGCTAATAAATTTTACACTCTAAAAAAATTACTAGCATGTTCAACAATTTTTAATTCATTCTATTTTATTTTTATTTTAGAATTAAATAAAAATATATTTATTGCTATAATTATTTTATATTCATTTAATTATTTTTTATTAATTAGATTC---------------------------------------------------------------------------------------------------------------------------------------------------------------------------------------------------------------------------------------------------------------------------------------------------------------------------------------------------------------------------------
	AY114506          ATCTTCTTCATAAATTTTAAATACCACTGATTTATTTATCTTTTAATTACTATTTTTGTATTAATAATAAATTCCAATAATATTTTTATTCAATGAATATTAATAGAATTTGGTACAATCATTAGAATTAGATTAATTAATATTAAATCCACAAATAAAACCCCAAGATTAATTTATTATTCAGTATCAGTAATTTCAAGAATTTTTTTATTCTTTATAATTATTGTATACTTATCATCCATTAGATTTACTAAAACAGATACTTTTAATTTTATAGTTCAAATAATATTTTTTTTAAAAATTGGAACTTTCCCCTTTCATTTTTGAATAATTTATTCTTATGAAATAATAAATTGAAAGCAAATTTTTTTAATATCAACATTAATTAAATTTATTCCAATTTATATAATAGTTTCAATAACTAAAATTAATTCATGAACATTA---TATTTTTTAATTACAAATAGATTATATATTTCATTTTATGCTAATAAATTTTACACTCTAAAAAAATTACTAGCATGTTCAACAATTTTTAATTCATTCTATTTTATTTTTATTTTAGAATTAAATAAAAATATATTTATTGCTATAATTATTTTATATTCATT----------------------------------------------------------------------------------------------------------------------------------------------------------------------------------------------------------------------------------------------------------------------------------------------------------------------------------------------------------------------------------------------------------
	AY114507          ATTTTCTTCATAAATTTTAAATACCACTGATTTATTTATCTTTTAATTACTATTTTTGTATTAATAATAAATTCCAATAATATTTTTATTCAATGAATATTAATAGAATTTGGTACAATCATTAGAATTAGATTAATTAATATTAAATCCACAAATAAAACCCCAAGATTAATTTATTATTCAGTATCAGTAATTTCAAGAATTTTTTTATTCTTTATAATTATTGTATACTTATCATCCATTAGATTTACTAAAACAGATACTTTTAATTTTATAGTTCAAATAATATTTTTTTTAAAAATTGGAACTTTCCCCTTTCATTTTTGAATAATTTATTCTTATGAAATAATAAATTGAAAGCAAATTTTTTTAATATCAACATTAATTAAATTCATTCCAATTTATATAATAGTTTCAATAACTAAAATTAATTCATGAACATTA---TATTTTTTAATTACAAATAGATTATATATTTCATTTTATGCTAATAAATTTTACACTCTAAAAAAATTACTAGCATGTTCAACAATTTTTAATTCATTCTATTTTATTTTTATTTTAGAATTAAATAAAAATATATTTATTGCTATAATTATTTTATATTCATT----------------------------------------------------------------------------------------------------------------------------------------------------------------------------------------------------------------------------------------------------------------------------------------------------------------------------------------------------------------------------------------------------------
	AY114508          ATCTTCTTCATAAATTTTAAATACCACTGATTTATTTATCTTTTAATTACTATTTTTGTATTAATAATAAATTCCAATAATATTTTTATTCAATGAATATTAATAGAATTTGGTACAATCATTAGAATTAGATTAATTAATATTAAATCCACAAATAAAACCCCAAGATTAATTTATTATTCAGTATCAGTAATTTCAAGAATTTTTTTATTCTTTATAATTATTGTATACTTATCATCCATTAGATTTACTAAAACAGATACTTTTAATTTTATAGTTCAAATAATATTTTTTTTAAAAATTGGAACTTTCCCCTTTCATTTTTGAATAATTTATTCTTATGAAATAATAAATTGAAAGCAAATTTTTTTAATATCAACATTAATTAAATTTATTCCAATTTATATAATAGTTTCAATAACTAAAATTAATTCATGAACATTA---TATTTTTTAATTACAAATAGATTATATATTTCATTTTATGCTAATAAATTTTACACTCTAAAAAAATTACTAGCATGTTCAACAATTTTTAATTCATTCTATTTTATTTTTATTTTAGAATTAAATAAAAATATATTTATTGCTATAATTATTTTATATTCATTTAATTATTTTTTATTAATTAGATTC---------------------------------------------------------------------------------------------------------------------------------------------------------------------------------------------------------------------------------------------------------------------------------------------------------------------------------------------------------------------------------
	AY114509          ATTTTCTTCATAAATTTTAAATACCACTGATTTATTTATCTTTTAATTACTATTTTTGTATTAATAATAAATTCCAATAATATTTTTATTCAATGAATATTAATAGAATTTGGTACAATCATTAGAATTAGATTAATTAATATTAAATCCACAAATAAAACCCCAAGATTAATTTATTATTCAGTATCAGTAATTTCAAGAATTTTTTTATTCTTTATAATTATTGTATACTTATCATCCATTAGATTTACTAAAACAGATACTTTTAATTTTATAGTTCAAATAATATTTTTTTTAAAAATTGGAACTTTCCCCTTTCATTTTTGAATAATTTATTCTTATGAAATAATAAATTGAAAGCAAATTTTTTTAATATCAACATTAATTAAATTCATTCCAATTTATATAATAGTTTCAATAACTAAAATTAATTCATGAACATTA---TATTTTTTAATTACAAATAGATTATATATTTCATTTTATGCTAATAAATTTTACACTCTAAAAAAATTACTAGCATGTTCAACAATTTTTAATTCATTCTATTTTATTTTTATTTTAGAATTAAATAAAAATATATTTATTGCTATAATTATTTTATATTCATT----------------------------------------------------------------------------------------------------------------------------------------------------------------------------------------------------------------------------------------------------------------------------------------------------------------------------------------------------------------------------------------------------------
	AY114510          ATCTTCTTCATAAATTTTAAATACCACTGATTTATTTATCTTTTAATTACTATTTTTGTATTAATAATAAATTCCAATAATATTTTTATTCAATGAATATTAATAGAATTTGGTACAATCATTAGAATTAGATTAATTAATATTAAATCCACAAATAAAACCCCAAGATTAATTTATTATTCAGTATCAGTAATTTCAAGAATTTTTTTATTCTTTATAATTATTGTATACTTATCATCCATTAGATTTACTAAAACAGATACTTTTAATTTTATAGTTCAAATAATATTTTTTTTAAAAATTGGAACTTTCCCCTTTCATTTTTGAATAATTTATTCTTATGAAATAATAAATTGAAAGCAAATTTTTTTAATATCAACATTAATTAAATTTATTCCAATTTATATAATAGTTTCAATAACTAAAATTAATTCATGAACATTA---TATTTTTTAATTACAAATAGATTATATATTTCATTTTATGCTAATAAATTTTACACTCTAAAAAAATTACTAGCATGTTCAACAATTTTTAATTCATTCTATTTTATTTTTATTTTAGAATTAAATAAAAATATATTTATTGCTATAATTATTTTATATTCATTTAATTATTTTTTATTAATTAGATTC---------------------------------------------------------------------------------------------------------------------------------------------------------------------------------------------------------------------------------------------------------------------------------------------------------------------------------------------------------------------------------
	AY114511          ATCTTCTTCATAAATTTTAAATACCACTGATTTATTTATCTTTTAATTACTATTTTTGTATTAATAATAAATTCCAATAATATTTTTATTCAATGAATATTAATAGAATTTGGTACAATCATTAGAATTAGATTAATTAATATTAAATCCACAAATAAAACCCCAAGATTAATTTATTATTCAGTATCAGTAATTTCAAGAATTTTTTTATTCTTTATAATTATTGTATACTTATCATCCATTAGATTTACTAAAACAGATACTTTTAATTTTATAGTTCAAATAATATTTTTTTTAAAAATTGGAACTTTCCCCTTTCATTTTTGAATAATTTATTCTTATGAAATAATAAATTGAAAGCAAATTTTTTTAATATCAACATTAATTAAATTTATTCCAATTTATATAATAGTTTCAATAACTAAAATTAATTCATGAACATTA---TATTTTTTAATTACAAATAGATTATATATTTCATTTTATGCTAATAAATTTTACACTCTAAAAAAATTACTAGCATGTTCAACAATTTTTAATTCATTCTATTTTATTTTTATTTTAGAATTAAATAAAAATATATTTATTGCTATAATTATTTTATATTCATTTAATTATTTTTTATTAATTAGATTC---------------------------------------------------------------------------------------------------------------------------------------------------------------------------------------------------------------------------------------------------------------------------------------------------------------------------------------------------------------------------------
	AY618910          ATCTTCTTCATAAATTTTAAATACCACTGATTTATTTATCTTTTAATTACTATTTTTGTATTAATAATAAATTCCAATAATATTTTTATTCAATGAATATTAATAGAATTTGGTACAATCATTAGAATTAGATTAATTAATATTAAATCCACAAATAAAACCCCAAGATTAATTTATTATTCAGTATCAGTAATTTCAAGAATTTTTTTATTCTTTATAATTATTGTATACTTATCATCCATTAGATTTACTAAAACAGATGCTTTTAATTTTATAGTTCAAATAATATTTTTTTTAAAAATTGGAACTTTCCCCTTTCATTTTTGAATAATTTATTCTTATGAAATAATAAATTGAAAGCAAATTTTTTTAATATCAACATTACTGAAATTGATTCCAATTTATATAATGGTTTCAATAACTAAAATTAATTCATGAACATTA---TATTTTTTAATTACAAATAGATTATATATTTCATTTTATGCTAATAAATTTTACACTCTAAAAAAATTACTAGCATGTTCAACAATTTTTAATTCATTCTATTTTATTTTTATTTTAGAATTAAATAAAAATATATTTATTGCTATAATTATTTCATATTCATTTAATTATTTTTTATT-------------------------------------------------------------------------------------------------------------------------------------------------------------------------------------------------------------------------------------------------------------------------------------------------------------------------------------------------------------------------------------------
	AY618911          ATCTTCTTCATAAATTTTAAATACCACTGATTTATTTATCTTTTAATTACTATTTTTGTATTAATAATAAATTCCAATAATATTTTTATTCAATGAATATTAATAGAATTTGGTACAATCATTAGAATTAGATTAATTAATATTAAATCCACAAATAAAACCCCAAGATTAATTTATTATTCAGTATCAGTAATTTCAAGAATTTTTTTATTCTTTATAATTATTGTATACTTATCATCCATTAGATTTACTAAAACAGATGCTTTTAATTTTATAGTTCAAATAATATTTTTTTTAAAAATTGGAACTTTCCCCTTTCATTTTTGAATAATTTATTCTTATGAAATAATAAATTGAAAGCAAATTTTTTTAATATCAACATTACTGAAATTGATTCCAATTTATATAATGGTTTCAATAACTAAAATTAATTCATGAACATTA---TATTTTTTAATTACAAATAGATTATATATTTCATTTTATGCTAATAAATTTTACACTCTAAAAAAATTACTAGCATGTTCAACAATTTTTAATTCATTCTATTTTATTTTTATTTTAGAATTAAATAAAAATATATTTATTGCTATAATTATTTCATATTCATTTAATTATTTTTTATT-------------------------------------------------------------------------------------------------------------------------------------------------------------------------------------------------------------------------------------------------------------------------------------------------------------------------------------------------------------------------------------------
	DQ361088          ATCTTCTTCATAAATTTTAAATACCACTGATTTATTTATCTTTTAATTACTATTTTTGTATTAATAATAAATTCCAATAATATTTTTATTCAATGAATATTAATAGAATTTGGTACAATCATTAGAATTAGATTAATTAATATTAAATCCACAAATAAAACCCCAAGATTAATTTATTATTCAGTATCAGTAATTTCAAGAATTTTTTTATTCTTTATAATTATTGTATACTTATCATCCATTAGATTTACTAAAACAGATACTTTTAATTTTATAGTTCAAATAATATTTTTTTTAAAAATTGGAACTTTCCCCTTTCATTTTTGAATAATTTATTCTTATGAAATAATAAATTGAAAGCAAATTTTTTTAATATCAACATTAATTAAATTTATTCCAATTTATATAATAGTTTCAATAACTAAAATTAATTCATGAACATTA---TATTTTTTAATTACAAATAGATTATATATTTCATTTTATGCTAATAAATTTTACACTCTAAAAAAATTACTAGCATGTTCAACAATTTTTAATTCATTCTATTTTATTTTTATTTTAGAATTAAATAAAAATATATTTATTGCTATAATTATTTTATATTCATTTAATTATTT-------------------------------------------------------------------------------------------------------------------------------------------------------------------------------------------------------------------------------------------------------------------------------------------------------------------------------------------------------------------------------------------------
	DQ361089          ATCTTCTTCATAAATTTTAAATACCACTGATTTATTTATCTTTTAATTACTATTTTTGTATTAATAATAAATTCCAATAATATTTTTATTCAATGAATATTAATAGAATTTGGTACAATCATTAGAATTAGATTAATTAATATTAAATCCACAAATAAAACCCCAAGATTAATTTATTATTCAGTATCAGTAATTTCAAGAATTTTTTTATTCTTTATAATTATTGTATACTTATCATCCATTAGATTTACTAAAACAGATACTTTTAATTTTATAGTTCAAATAATATTTTTTTTAAAAATTGGAACTTTCCCCTTTCATTTTTGAATAATTTATTCTTATGAAATAATAAATTGAAAGCAAATTTTTTTAATATCAACATTAATTAAATTTATTCCAATTTATATAATAGTTTCAATAACTAAAATTAATTCATGAACATTA---TATTTTTTAATTACAAATAGATTATATATTTCATTTTATGCTAATAAATTTTACACTCTAAAAAAATTACTAGCATGTTCAACAATTTTTAATTCATTCTATTTTATTTTTATTTTAGAATTAAATAAAAATATATTTATTGCTATAATTATTCTATATTCATTTAATTATTTTT-----------------------------------------------------------------------------------------------------------------------------------------------------------------------------------------------------------------------------------------------------------------------------------------------------------------------------------------------------------------------------------------------
	DQ361090          ATCTTCTTCATAAATTTTAAATACCACTGATTTATTTATCTTTTAATTACTATTTTTGTATTAATAATAAATTCCAATAATATTTTTATTCAATGAATATTAATAGAATTTGGTACAATCATTAGAATTAGATTAATTAATATTAAATCCACAAATAAAACCCCAAGATTAATTTATTATTCAGTATCAGTAATTTCAAGAATTTTTTTATTCTTTATAATTATTGTATACTTATCATCCATTAGATTTACTAAAACAGATACTTTTAATTTTATAGTTCAAATAATATTTTTTTTAAAAATTGGAACTTTCCCCTTTCATTTTTGAATAATTTATTCTTATGAAATAATAAATTGAAAGCAAATTTTTTTAATATCAACATTAATTAAATTTATTCCAATTTATATAATAGTTTCAATAACTAAAATTAATTCATGAACATTA---TATTTTTTAATTACAAATAGATTATATATTTCATTTTATGCTAATAAATTTTACACTCTAAAAAAATTACTAGCATGTTCAACAATTTTTAATTCATTCTATTTTATTTTTATTTTAGAATTAAATAAAAATATATTTATTGCTATAATTATTCTATATTCATTTAATT-----------------------------------------------------------------------------------------------------------------------------------------------------------------------------------------------------------------------------------------------------------------------------------------------------------------------------------------------------------------------------------------------------
	U35743            ATCTTCTTCATAAATTTTAAATACCACTGATTTATCTATCTTTTAATTACTATCTTTGTATTAATAATAAATTCCAATAATATTTTTATTCAATGAATATTAATAGAATTTGGTACAATCATTAGAATTAGACTAATTAATATTAAATCCACAAATAAAACCCCGAGATTAATTTATTATTCAGTATCAGTAATTTCAAGAATTTTTTTATTCTTTATAATTATTGTATACTTATCATCTATTAGATTTACTAAAACAGATACTTTTAATTTTATAGTTCAAATAATATTTTTTTTAAAAATTGGAACTTTCCCTTTTCATTTTTGAATAATTTATTCTTATGAAATAATAAATTGAAAGCAAATTTTTTTAATATCAACATTAATCAAATTTATTCCAATTTATATAATAGTTTCAATAACTAAAATTAATTCATGAACATTA---TATTTTTTAATTACAAATAGATTATATATTTCATTTTATGCTAATAAATTTTACACTCTAAAAAAATTACTAGCATGTTCAACAATTTTTAATTCATTCTATTTTATTTTTATTTTAGAATTAAATAAAAATATATTTATTGCTATAATTATTTTATATTCATTTAATTATTTTTTATTAATTAGATTC---------------------------------------------------------------------------------------------------------------------------------------------------------------------------------------------------------------------------------------------------------------------------------------------------------------------------------------------------------------------------------
	U35744            ATCTTCTTCATAAATTTTAAATACCACTGATTTATCTATCTTTTAATTACTATCTTTGTATTAATAATAAATTCCAATAATATTTTTATTCAATGAATATTAATAGAATTTGGTACAATCATTAGAATTAGACTAATTAATATTAAATCCACAAATAAAACCCCAAGATTAATTTATTATTCAGTATCAGTAATTTCAAGAATTTTTTTATTCTTTATAATTATTGTATACTTATCATCTATTAGATTTACTAAAACAGATACTTTTAATTTTATAGTTCAAATAATATTTTTTTTAAAAATTGGAACTTTCCCTTTTCATTTTTGAATAATTTATTCTTATGAAATAATAAATTGAAAGCAAATTTTTTTAATATCAACATTAATTAAATTTATTCCAATTTATATAATAGTTTCAATAACTAAAATTAATTCATGAACATTA---TATTTTTTAATTACAAATAGATTATATATTTCATTTTATGCTAATAAATTTTACACTCTAAAAAAATTACTAGCATGTTCAACAATTTTTAATTCATTCTATTTTATTTTCATTTTAGAATTAAATAAAAATATATTTATTGCTATAATTATTTTATATTCATTTAATTATTTTTTATTAATTAGATTC---------------------------------------------------------------------------------------------------------------------------------------------------------------------------------------------------------------------------------------------------------------------------------------------------------------------------------------------------------------------------------
	U35745            ATCTTCTTCATAAATTTTAAATACCACTGATTTATCTATCTTTTAATTACTATCTTTGTATTAATAATAAATTCCAATAATATTTTTATTCAATGAATATTAATAGAATTTGGTACAATCATTAGAATTAGACTAATTAATATTAAATCCACAAATAAAACCCCGAGATTAATTTATTATTCAGTATCAGTAATTTCAAGAATTTTTTTATTCTTTATAATTATTGTATACTTATCATCTATTAGATTTACTAAAACAGATACTTTTAATTTTATAGTTCAAATAATATTTTTTTTAAAAATTGGAACTTTCCCTTTTCATTTTTGAATAATTTATTCTTATGAAATAATAAATTGAAAGCAAATTTTTTTAATATCAACATTAATCAAATTTATTCCAATTTATATAATAGTTTCAATAACTAAAATTAATTCATGAACATTA---TATTTTTTAATTACAAATAGATTATATATTTCATTTTATGCTAATAAATTTTACACTTTAAAAAAATTACTAGCATGTTCAACAATTTTTAATTCATTCTATTTTATTTTTATTTTAGAATTAAATAAAAATATATTTATTGCTATAATTATTTTATATTCATTTAATTATTTTTTATTAATTAGATTC---------------------------------------------------------------------------------------------------------------------------------------------------------------------------------------------------------------------------------------------------------------------------------------------------------------------------------------------------------------------------------
	U35746            ATCTTCTTCATAAATTTTAAATACCACTGATTTATCTATCTTTTAATTACTATCTTTGTATTAATAATAAATTCCAATAATATTTTTATTCAATGAATATTAATAGAATTTGGTACAATCATTAGAATTAGATTAATTAATATTAAATCCACAAATAAAACTCCGAGATTAATTTATTATTCAGTATCAGTAATTTCAAGAATTTTTTTATTCTTTATAATTATTGTATACTTATCATCTATTAGATTTACTAAAACAGATACTTTTAATTTTATAGTTCAAATAATATTTTTTTTAAAAATTGGAACTTTCCCTTTTCATTTTTGAATAATTTATTCTTATGAAATAATAAATTGAAAGCAAATTTTTTTAATATCAACATTAATCAAATTTATTCCAATTTATATAATAGTTTCAATAACTAAAATTAATTCATGAACATTA---TATTTTTTAATTACAAATAGATTATATATTTCATTTTATGCTAATAAATTTTACACTCTAAAAAAATTACTAGCATGTTCAACAATTTTTAATTCATTCTATTTTATTTTTATTTTAGAATTAAATAAAAATATATTTATTGCTATAATTATTTTATATTCATTTAATTATTTTTTATTAATTAGATTC---------------------------------------------------------------------------------------------------------------------------------------------------------------------------------------------------------------------------------------------------------------------------------------------------------------------------------------------------------------------------------
	U35747            ATCTTCTTCATAAATTTTAAATACCACTGATTTATCTATCTTTTAATTACTATCTTTGTATTAATAATAAATTCCAATAATATTTTTATTCAATGAATATTAATAGAATTTGGTACAATCATTAGAATTAGACTAATTAATATTAAATCCACAAATAAAACCCCTAGATTAATTTATTATTCAGTATCAGTAATTTCAAGAATTTTTTTATTCTTTATAATTATTGTATACTTATCATCTATTAGATTTACTAAAACAGATACTTTTAATTTTATAGTTCAAATAATATTTTTTTTAAAAATTGGAACTTTCCCTTTTCATTTTTGAATAATTTATTCTTATGAAATAATAAATTGAAAGCAAATTTTTTTAATATCAACATTAATCAAATTTATTCCAATTTATATAATAGTTTCAATAACTAAAATTAATTCATGAACATTA---TATTTTTTAATTACAAATAGATTATATATTTCATTTTATGCTAATAAATTTTACACTCTAAAAAAATTACTAGCATGTTCAACAATTTTTAATTCATTCTATTTTATTTTTATTTTAGAATTAAATAAAAATATATTTATTGCTATAATTATTTTATATTCATTTAATTATTTTTTATTAATTAGATTC---------------------------------------------------------------------------------------------------------------------------------------------------------------------------------------------------------------------------------------------------------------------------------------------------------------------------------------------------------------------------------
	U35748            ATCTTCTTCATAAATTTTAAATACCACTGATTTATTTATCTTTTAATTACTATTTTTGTATTAATAATAAATTCCAATAATATTTTTATTCAATGAATATTAATAGAATTTGGTACAATCATTAGAATTAGATTAATTAATATTAAATCCACAAATAAAACCCCAAGATTAATTTATTATTCAGTATCAGTAATTTCAAGAATTTTTTTATTCTTTATAATTATTGTATACTTATCATCCATTAGATTTACTAAAACAGATACTTTTAATTTTATAGTTCAAATAATATTTTTTTTAAAAATTGGAACTTTCCCCTTTCATTTTTGAATAATTTATTCTTATGAAATAATAAATTGAAAGCAAATTTTTTTAATATCAACATTAATTAAATTTATTCCAATTTATATAATAGTTTCAATAACTAAAATTAATTCATGAACATTA---TATTTTTTAATTACAAATAGATTATATATTTCATTTTATGCTAATAAATTTTACACTCTAAAAAAATTACTAGCATGTTCAACAATTTTTAATTCATTCTATTTTATTTTTATTTTAGAATTAAATAAAAATATATTTATTGCTATAATTATTTTATATTCATTAAATTATTTTTTATTAATTAGATTC---------------------------------------------------------------------------------------------------------------------------------------------------------------------------------------------------------------------------------------------------------------------------------------------------------------------------------------------------------------------------------
	U35749            ATCTTCTTCATAAATTTTAAATACCACTGATTTATTTATCTTTTAATTACTATTTTTGTATTAATAATAAATTCCAATAATATTTTTATTCAATGAATATTAATAGAATTTGGTACAATCATTAGAATTAGATTAATTAATATTAAATCCACAAATAAAACCCCAAGATTAATTTATTATTCAGTATCAGTAATTTCAAGAATTTTTTTATTCTTTATAATTATTGTATACTTATCATCCATTAGATTTACTAAAACAGATACTTTTAATTTTATAGTTCAAATAATATTTTTTTTAAAAATTGGAACTTTCCCCTTTCATTTTTGAATAATTTATTCTTATGAAATAATAAATTGAAAGCAAATTTTTTTAATATCAACATTAATTAAATTCATTCCAATTTATATAATAGTTTCAATAACTAAAATTAATTCATGAACATTA---TATTTTTTAATTACAAATAGATTATATATTTCATTTTATGCTAATAAATTTTACACTCTAAAAAAATTACTAGCATGTTCAACAATTTTTAATTCATTCTATTTTATTTTTATTTTAGAATTAAATAAAAATATATTTATTGCTATAATTATTTTATATTCATTTAATTATTTTTTATTAATTAGATTC---------------------------------------------------------------------------------------------------------------------------------------------------------------------------------------------------------------------------------------------------------------------------------------------------------------------------------------------------------------------------------
	U35750            ATCTTCTTCATAAATTTTAAATACCACTGATTTATCTATCTTTTAATTACTATCTTTGTATTAATAATAAATTCCAATAATATTTTTATTCAATGAATATTAATAGAATTTGGTACAATCATTAGAATTAGACTAATTAATATTAAATCCACAAATAAAACCCCGAGATTAATTTATTATTCAGTATCAGTAATTTCAAGAATTTTTTTATTCTTTATAATTATTGTATACTTATCATCTATTAGATTTACTAAAACAGATACTTTTAATTTTATAGTTCAAATAATATTTTTTTTAAAAATTGGAACTTTCCCTTTTCATTTTTGAATAATTTATTCTTATGAAATAATAAATTGAAAGCAAATTTTTTTAATATCAACATTAATTAAATTTATTCCAATTTATATAATAGTTTCAATAACTAAAATTAATTCATGAACATTA---TATTTTTTAATTACAAATAGATTATATATTTCATTTTATGCTAATAAATTTTATACTCTAAAAAAATTACTAGCATGTTCAACAATTTTTAATTCATTCTATTTCATTTTTATTTTAGAATTAAATAAAAATATATTTATTGCTATAATTATTTTATATTCATTTAATTATTTTTTATTAATTAGATTC---------------------------------------------------------------------------------------------------------------------------------------------------------------------------------------------------------------------------------------------------------------------------------------------------------------------------------------------------------------------------------
	U35751            ATCTTCTTCATAAATTTTAAATACCACTGATTTATCTATCTTTTAATTACTATCTTTGTATTAATAATAAATTCCAATAATATTTTTATTCAATGAATATTAATAGAATTTGGTACAATCATTAGAATTAGACTAATTAATATTAAATCCACAAATAAAACTCCGAGATTAATTTATTATTCAGTATCAGTAATTTCAAGAATTTTTTTATTCTTTATAATTATTGTATACTTATCATCTATTAGATTTACTAAAACAGATACTTTTAATTTTATAGTTCAAATAATATTTTTTTTAAAAATTGGAACTTTCCCTTTTCATTTTTGAATAATTTATTCTTATGAAATAATAAATTGAAAGCAAATTTTTTTAATATCAACATTAATTAAATTTATTCCAATTTATATAATAGTTTCAATAACTAAAATTAATTCATGAACATTA---TATTTTTTAATTACAAATAGATTATATATTTCATTTTATGCTAATAAATTTTATACTCTAAAAAAATTACTAGCATGTTCAACAATTTTTAATTCATTCTATTTCATTTTTATTTTAGAATTAAATAAAAATATATTTATTGCTATAATTATTTTATATTCATTTAATTATTTTTTATTAATTAGATTC---------------------------------------------------------------------------------------------------------------------------------------------------------------------------------------------------------------------------------------------------------------------------------------------------------------------------------------------------------------------------------
	U35752            ATCTTCTTCATAAATTTTAAATACCACTGATTTATTTATCTTTTAATTACTATTTTTGTATTAATAATAAATTCCAATAATATTTTTATTCAATGAATATTAATAGAATTTGGTACAATCATTAGAATTAGATTAATTAATATTAAATCCACAAATAAAACCCCAAGATTAATTTATTATTCAGTATCAGTAATTTCAAGAATTTTTTTATTCTTTATAATTATTGTATACTTATCATCTATTAGATTTACTAAAACAGATACTTTTAATTTTATAGTTCAAATAATATTTTTTTTAAAAATTGGAACTTTCCCTTTTCATTTTTGAATAATTTATTCTTATGAAATAATAAATTGAAAACAAATTTTTTTAATATCAACATTAATTAAATTTATTCCAATTTATATAATAGTTTCAATAACTAAAATTAATTCATGAACATTA---TATTTTTTAATTACAAATAGATTATATATTTCATTTTATGCAAATAAATTTTATACTCTAAAAAAATTACTAGCATGCTCAACAATTTTTAATTCATTCTATTTTATTTTTATTTTAGAATTAAACAAAAATATATTTATTGCTATAATTATTTTATATTCATTTAATTATTTTTTATTAATTAGATTC---------------------------------------------------------------------------------------------------------------------------------------------------------------------------------------------------------------------------------------------------------------------------------------------------------------------------------------------------------------------------------
	U35753            ATTTTCTTCATAAATTTTAAATATCACTGATTTATCTATCTTTTAATTACTATCTTTGTATTAATAATAAATTCCAATAATATTTTTATTCAATGAATATTAATAGAATTTGGTACAATCATTAGAATTAGACTAATTAATATTAAATCCACAAATAAAACCCCGAGATTAATTTATTATTCAGTATCAGTAATTTCAAGAATTTTTTTATTCTTTATAATTATTGTATACTTATCATCCATTAGATTTACTAAAACAGATACTTTTAATTTTATAGTTCAAATAATATTTTTTTTAAAAATTGGAACTTTCCCTTTTCATTTTTGAATAATTTATTCTTATGAAATAATAAATTGAAAGCAAATTTTTTTAATATCAACATTAATTAAATTTATTCCAATTTATATAATAGTTTCAATAACTAGAATTAATTCATGAACATTA---TATTTTTTAATCACAAATAGATTATATATTTCATTTTATGCTAATAAATTTTATACTCTAAAAAAATTACTAGCATGTTCAACAATTTTTAATTCATTCTATTTTATTTTTATTTTAGAATTAAATAAAAATATATTTATTGCTATAATTATTTTATATTCATTTAATTATTTTTTATTAATTAGATTC---------------------------------------------------------------------------------------------------------------------------------------------------------------------------------------------------------------------------------------------------------------------------------------------------------------------------------------------------------------------------------
	U35754            ATCTTCTTCATAAATTTTAAATACCACTGATTTATTTATTTTTTAATTACTATTTTTGTATTAATAATAAATTCCAATAATATTTTTATTCAATGAATATTAATAGAATTTGGTACAATCATTAGAATTAGATTAATTAATATTAAATCCACAAATAAAACCCCAAGATTAATTTATTATTCAGTATCAGTAATTTCAAGAATTTTTTTATTCTTTATAATTATTGTATACTTATCATCCATTAGATTTACTAAAACAGATACTTTTAATTTTATAGTTCAAATAATATTTTTTTTAAAAATTGGAACTTTCCCCTTTCATTTTTGAATAATTTATTCTTATGAAATAATAAATTGAAAGCAAATTTTTTTAATATCAACATTAATTAAATTTATTCCAATTTATATAATAGTTTCAATAACTAAAATTAATTCATGAACATTA---TATTTTTTAATTACAAATAGATTATATATTTCATTTTATGCTAATAAATTTTACACTCTAAAAAAATTACTAGCATGTTCAACAATTTTTAATTCATTCTATTTTATTTTTATTTTAGAATTAAATAAAAATATATTTATTGCTATAATTATTTTATATTCATTTAATTATTTTTTATTAATTAGATTC---------------------------------------------------------------------------------------------------------------------------------------------------------------------------------------------------------------------------------------------------------------------------------------------------------------------------------------------------------------------------------
	U35755            ATCTTCTTCATAAATTTTAAATACCACTGATTTATTTATCTTTTAATTACTATTTTTGTATTAATAATAAATTCCAATAATATTTTTATTCAATGAATATTAATAGAATTTGGTACAATCATTAGAATTAGATTAATTAATATTAAATCCACAAATAAAACCCCAAGATTAATTTATTATTCAGTATCAGTAATTTCAAGAATTTTTTTATTCTTTATAATTATTGTATACTTATCATCCATTAGATTTACTAAAACAGATACTTTTAATTTTATAGTTCAAATAATATTTTTTTTAAAAATTGGAACTTTCCCCTTTCATTTTTGAATAATTTATTCTTATGAAATAATAAATTGAAAGCAAATTTTTTTAATATCAACATTAATTAAATTTATTCCAATTTATATAATAGTTTCAATAACTAAAATTAATTCATGAACATTA---TATTTTTTAATTACAAATAGATTATATATTTCATTTTATGCTAATAAATTTTACACTCTAAAAAAATTACTAGCATGTTCAACAATTTTTAATTCATTCTATTTTATTTTTATTTTAGAATTAAATAAAAATATATTTATTGCTATAATTATTTTATATTCATTTAATTATTTTTTATTAATTAGATTC---------------------------------------------------------------------------------------------------------------------------------------------------------------------------------------------------------------------------------------------------------------------------------------------------------------------------------------------------------------------------------
	U35756            ATCTTCTTCATAAATTTTAAATACCACTGATTTATCTATCTTTTAATTACTATCTTTGTATTAATAATAAATTCCAATAATATTTTTATTCAATGAATATTAATAGAATTTGGTACAATCATTAGAATTAGACTAATTAATATTAAATCCACAAATAAAACCCCAAGATTAATTTATTATTCAGTATCAGTAATTTCAAGAATTTTTTTATTCTTTATAATTATTGTATACTTATCATCCATTAGATTTACTAAAACAGATACTTTTAATTTTATAGTTCAAATAATATTTTTTTTAAAAATTGGAACTTTCCCTTTTCATTTTTGAATAATTTATTCTTATGAAATAATAAATTGAAAGCAAATTTTTTTAATATCAACATTAATTAAATTTATTCCAATTTATATAATAGTTTCAATAACTAAAATTAATTCATGAACATTA---TATTTTTTAATCACAAATAGATTATATATTTCATTTTATGCTAATAAATTTTATACTCTAAAAAAATTACTAGCATGTTCAACAATTTTTAATTCATTCTATTTTATTTTTATTTTAGAATTAAATAAAAATATATTTATTGCTATAATTATTTTATATTCATTTAATTATTTTTTATTAATTAGATTC---------------------------------------------------------------------------------------------------------------------------------------------------------------------------------------------------------------------------------------------------------------------------------------------------------------------------------------------------------------------------------
	U35757            ATCTTCTTCATAAATTTTAAATACCACTGATTTATTTATCTTTTAATTACTATCTTTGTATTAATAATAAATTCCAATAATATTTTTATTCAATGAATATTAATAGAATTTGGTACAATCATTAGAATTAGATTAATTAATATTAAATCCACAAATAAAACCCCAAGATTAATTTATTATTCAGTATCAGTAATTTCAAGAATTTTTTTATTCTTTATAATTATTGTATACTTATCATCCATTAGATTTACTAAAACAGATACTTTCAATTTTATAGTTCAAATAATATTTTTTTTAAAAATTGGAACTTTCCCCTTTCATTTTTGAATAATTTATTCTTATGAAATAATAAATTGAAAACAAATTTTTTTAATATCAACATTAATTAAATTTATTCCAATTTATATAATAGTTTCAATAACTAAAATTAATTCATGAACATTA---TATTTTTTAATTACAAATAGATTATATATTTCATTTTATGCTAATAAATTTTACACTCTAAAAAAATTACTAGCATGTTCAACAATTTTTAATTCATTCTATTTTATTTTTATTTTAGAATTAAATAAAAATATATTTATTGCTATAATTATTTTATATTCATTTAATTATTTTTTATTAATTAGATTC---------------------------------------------------------------------------------------------------------------------------------------------------------------------------------------------------------------------------------------------------------------------------------------------------------------------------------------------------------------------------------
	U35758            ATCTTCTTCATAAATTTTAAATACCACTGATTTATTTATCTTTTAATTACTATTTTTGTATTAATAATAAATTCCAATAATATTTTTATTCAATGAATATTAATAGAATTTGGTACAATCATTAGAATTAGATTAATTAATATTAAATCCACAAATAAAACCCCAAGATTAATTTATTATTCAGTATCAGTAATTTCAAGAATTTTTTTATTCTTTATAATTATTGTATACTTATCATCCATTAGATTTACTAAAACAGATACTTTTAATTTTATAGTTCAAATAATATTTTTTTTAAAAATTGGAACTTTCCCTTTTCATTTTTGAATAATTTATTCTTATGAAATAATAAATTGAAAGCAAATTTTTTTAATATCAACATTAATTAAATTTATTCCAATTTATATAATAATTTCAATAACTAAAATTAATTCATGAACATTA---TATTTTTTAATTACAAATAGATTATATACTTCATTTTATGCAAATAAATTTTATACTCTAAAAAAATTACTAGCATGCTCAACAATTTTTAATTCATTCTACTTTATTTTTATTTTAGAATTAAACAAAAATATATTTATTGCTATAATTATTTTATATTCATTTAATTATTTTTTATTAATTAGATTC---------------------------------------------------------------------------------------------------------------------------------------------------------------------------------------------------------------------------------------------------------------------------------------------------------------------------------------------------------------------------------
	U35759            ATCTTCTTCATAAATTTTAAATACCACTGATTTATTTATCTTTTAATTACTATTTTTGTATTAATAATAAATTCCAATAATATTTTTATTCAATGAATATTAATAGAATTTGGTACAATCATTAGAATTAGATTAATTAATATTAAATCCACAAATAAAACCCCAAGATTAATTTATTATTCAGTATCAGTAATTTCAAGAATTTTTTTATTCTTTATAATTATTGTATACTTATCATCTATTAGATTTACTAAAACAGATACTTTTAATTTTATAGTTCAAATAATATTTTTTTTAAAAATTGGAACTTTCCCTTTTCATTTTTGAATAATTTATTCTTATGAAATAATAAATTGAAAGCAAATTTTTTTAATATCAACATTAATTAAATTTATTCCAATTTATATAATAATTTCAATAACTAAAATTAATTCATGAACATTA---TATTTTTTAATTACAAATAGATTATATATTTCATTTTATGCAAATAAATTTTATACTCTAAAAAAATTACTAGCATGCTCAACAATTTTTAATTCATTCTATTTCATTTTTATTTTAGAATTAAACAAAAATATATTTATTGCTATAATTATTTTATATTCATTTAATTATTTTTTATTAATTAGATTC---------------------------------------------------------------------------------------------------------------------------------------------------------------------------------------------------------------------------------------------------------------------------------------------------------------------------------------------------------------------------------
	U35760            ATCTTCTTCATAAATTTTAAATACCACTGATTTATTTATCTTTTAATTACTATTTTTGTATTAATAATAAATTCCAATAATATTTTTATTCAATGAATATTAATAGAATTTGGTACAATCATTAGAATTAGATTAATTAATATTAAATCCACAAATAAAACCCCAAGATTAATTTATTATTCAGTATCAGTAATTTCAAGAATTTTTTTATTCTTTATAATTATTGTATACTTATCATCCATTAGATTTACTAAAACAGATACTTTTAATTTTATAGTTCAAATAATATTTTTTTTAAAAATTGGAACTTTCCCTTTTCATTTTTGAATAATTTATTCTTATGAAATAATAAATTGAAAGCAAATTTTTTTAATATCAACATTAATTAAATTTATTCCAATTTATATAATAGTTTCAATAACTAAAATTAATTCATGAACATTA---TATTTTTTAATTACAAATAGATTATATATTTCATTTTATGCAAATAAATTTTATACTCTAAAAAAATTACTAGCATGCTCAACAATTTTTAATTCATTCTATTTTATTTTTATTTTAGAATTAAACAAAAATATATTTATTGCTATAATTATTTTATATTCATTTAATTATTTTTTATTAATTAGATTC---------------------------------------------------------------------------------------------------------------------------------------------------------------------------------------------------------------------------------------------------------------------------------------------------------------------------------------------------------------------------------
	U35761            ATCTTCTTCATAAATTTTAAATACCACTGATTTATCTATCTTTTAATTACTATCTTTGTATTAATAATAAATTCCAATAATATTTTTATTCAATGAATATTAATAGAATTTGGTACAATCATTAGAATTAGACTAATTAATATTAAATCCACAAATAAAACCCCGAGATTAATTTATTATTCAGTATCAGTAATTTCAAGAATTTTTTTATTCTTTATAATTATTGTATACTTATCATCTATTAGATTTACTAAAACAGATACTTTTAATTTTATAGTTCAAATAATATTTTTTTTAAAAATTGGAACTTTCCCTTTTCATTTTTGAATAATTTATTCTTATGAAATAATAAATTGAAAGCAAATTTTTTTAATATCAACATTAATCAAATTTATTCCAATTTATATAATAGTTTCAATAACTAAAATTAATTCATGAACATTA---TATTTTTTAATTACAAATAGATTATATATTTCATTTTATGCTAATAAATTTTACACTCTAAAAAAATTACTTGCATGTTCAACAATTTTTAATTCATTCTATTTTATTTTTATTTTAGAATTAAATAAAAATATATTTATTGCTATAATTATTTTATATTCATTTAATTATTTTTTATTAATTAGATTC---------------------------------------------------------------------------------------------------------------------------------------------------------------------------------------------------------------------------------------------------------------------------------------------------------------------------------------------------------------------------------
	U35762            ATCTTCTTCATAAATTTTAAATACCACTGATTTATCTATCTTTTAATTACTATCTTTGTATTAATAATAAATTCCAATAATATTTTTATTCAATGAATATTAATAGAATTTGGTACAATCATTAGAATTAGACTAATTAATATTAAATCCACAAATAAAACCCCGAGATTAATTTATTATTCAGTATCAGTAATTTCAAGAATTTTTTTATTCTTTATAATTATTGTATACTTATCATCTATTAGATTTACTAAAACAGATACTTTTAATTTTATAGTTCAAATAATATTTTTTTTAAAAATTGGAACTTTCCCTTTTCATTTTTGAATAATTTATTCTTATGAAATAATAAATTGAAAGCAAATTTTTTTAATATCAACATTAATTAAATTTATTCCAATTTATATAATAGTTTCAATAACTAAAATTAATTCATGAACATTA---TATTTTTTAATTACAAATAGATTATATATTTCATTTTATGCTAATAAATTTTATACTCTAAAAAAATTACTAGCATGTTCAACAATTTTTAATTCATTCTATTTCATTTTTATTTTAGAATTAAATAAAAATATATTTATTGCTATAATTATTTTATATTCATTTAATTATTTTTTATTAATTAGATTC---------------------------------------------------------------------------------------------------------------------------------------------------------------------------------------------------------------------------------------------------------------------------------------------------------------------------------------------------------------------------------
	U35763            ATCTTCTTCATAAATTTTAAATACCACTGATTTATCTATCTTTTAATTACTATCTTTGTATTAATAATAAATTCCAATAATATTTTTATTCAATGAATATTAATAGAATTTGGTACAATCATTAGAATTAGACTAATTAATATTAAATCCACAAACAAAACCCCAAGATTAATTTATTATTCAGTATCAGTAATTTCAAGAATTTTTTTATTCTTTATAATTATTGTATACTTATCATCTATTAGATTTACTAAAACAGATACTTTTAATTTTATAGTTCAAATAATATTTTTTTTAAAAATTGGAACTTTCCCTTTTCATTTTTGAATAATTTATTCTTATGAAATAATAAATTGAAAGCAAATTTTTTTAATATCAACATTAATTAAATTTATTCCAATTTATATAATAGTTTCAATAACTAAAATTAATTCATGAACATTA---TATTTTTTAATTACAAATAGATTATATATTTCATTTTATGCTAATAAATTTTACACTCTAAAAAAATTACTAGCATGTTCAACAATTTTTAATTCATTCTATTTTATTTTTATTTTAGAATTAAATAAAAACATATTTATTGCTATAATTATTTTATATTCATTTAATTATTTTTTATTAATTAGATTC---------------------------------------------------------------------------------------------------------------------------------------------------------------------------------------------------------------------------------------------------------------------------------------------------------------------------------------------------------------------------------
	U35764            ATCTTCTTCATAAATTTTAAATACCACTGATTTATCTATCTTTTAATTACTATCTTTGTATTAATAATAAATTCCAATAATATTTTTATTCAATGAATATTAATAGAATTTGGTACAATCATTAGAATTAGACTAATTAATATTAAATCCACAAATAAAACCCCGAGATTAATTTATTATTCAGTATCAGTAATTTCAAGAATTTTTTTATTCTTTATAATTATTGTATACTTATCATCTATTAGATTTACTAAAACAGATACTTTTAATTTTATAGTTCAAATAATATTTTTTTTAAAAATTGGAACTTTCCCTTTTCATTTTTGAATAATTTATTCTTATGAAATAATAAATTGAAAGCAAATTTTTTTAATATCAACATTAATCAAATTTATTCCAATTTATATAATAGTTTCAATAACTAAAATTAATTCATGAACATTA---TATTTTTTAATTACAAATAGATTATATATTTCATTTTATGCTAATAAATTTTACACTCTAAAAAAATTACTAGCATGTTCAACAATTTTTAATTCATTCTATTTTATTTTTATTTTAGAATTAAATAAAAATATATTTATTGCTATAATTATTTTATATTCATTTAATTATTTTTTATTAATTAGATTC---------------------------------------------------------------------------------------------------------------------------------------------------------------------------------------------------------------------------------------------------------------------------------------------------------------------------------------------------------------------------------
	U35765            ATCTTCTTCATAAATTTTAAATACCACTGATTTATCTATCTTTTAATTACTATCTTTGTATTAATAATAAATTCCAATAATATTTTTATTCAATGAATATTAATAGAATTTGGTACAATCATTAGAATTAGACTAATTAATATTAAATCCACAAATAAAACCCCGAGATTAATTTATTATTCAGTATCAGTAATTTCAAGAATTTTTTTATTCTTTATAATTATTGTATACTTATCATCTATTAGATTTACTAAAACAGATACTTTTAATTTTATAGTTCAAATAATATTTTTTTTAAAAATTGGAACTTTCCCTTTTCATTTTTGAATAATTTATTCTTATGAAATAATAAATTGAAAGCAAATTTTTTTAATATCAACATTAATTAAATTTATTCCAATTTATATAATAGTTTCAATAACTAAAATTAATTCATGAACATTA---TATTTTTTAATTACAAATAGATTATATATTTCATTTTATGCTAATAAATTTTATACTCTAAAAAAATTACTAGCATGTTCAACAATTTTTAATTCATTCTATTTCATTTTTATTTTAGAATTAAATAAAAATATATTTATTGCTATAATTATTTTATATTCATTTAATTATTTTTTATTAATTAGATTC---------------------------------------------------------------------------------------------------------------------------------------------------------------------------------------------------------------------------------------------------------------------------------------------------------------------------------------------------------------------------------
	MH681986          ATCTTCTTCATAAATTTTAAATACCACTGATTTATCTATCTTTTAATTACTATCTTTGTATTAATAATAAATTCCAATAATATTTTTATTCAATGAATATTAATAGAATTTGGTACAATCATTAGAATTAGACTAATTAATATTAAATCCACAAATAAAACCCCGAGATTAATTTATTATTCAGTATCAGTAATTTCAAGAATTTTTTTATTCTTTATAATTATTGTATACTTATCATCTATTAGATTTACTAAAACAGATACTTTTAATTTTATAGTTCAAATAATATTTTTTTTAAAAATTGGAACTTTCCCTTTTCATTTTTGAATAATTTATTCTTATGAAATAATAAATTGAAAGCAAATTTTTTTAATATCAACATTAATCAAATTTATTCCAATTTATATAATAGTTTCAATAACTAAAATTAATTCATGAACATTA---TATTTTTTAATTACAAATAGATTATATATTTCATTTTATGCTAATAAATTTTACACTCTAAAAAAATTACTAGCATGTTCAACAATTTTTAATTCATTCTATTTTATTTTTATTTTAGAATTAAATAAAAATATA---------------------------------------------------------------------------------------------------------------------------------------------------------------------------------------------------------------------------------------------------------------------------------------------------------------------------------------------------------------------------------------------------------------------------------------
	MH681987          ATCTTCTTCATAAATTTTAAATACCACTGATTTATCTATCTTTTAATTACTATCTTTGTATTAATAATAAATTCCAATAATATTTTTATTCAATGAATATTAATAGAATTTGGTACAATCATTAGAATTAGACTAATTAATATTAAATCCACAAATAAAACCCCGAGATTAATTTATTATTCAGTATCAGTAATTTCAAGAATTTTTTTATTCTTTATAATTATTGTATACTTATCATCTATTAGATTTACTAAAACAGATACTTTTAATTTTATAGTTCAAATAATATTTTTTTTAAAAATTGGAACTTTCCCTTTTCATTTTTGAATAATTTATTCTTATGAAATAATAAATTGAAAGCAAATTTTTTTAATATCAACATTAATCAAATTTATCCCAATTTATATAATAGTTTCAATAACTAAAATTAATTCATGAACATTA---TATTTTTTAATTACAAATAGATTATATATTTCATTTTATGCTAATAAATTTTACACTCTAAAAAAATTACTAGCATGTTCAACAATTTTTAATTCATTCTATTTTATTTTTATTTTAGAATTAAATAAAAATATA---------------------------------------------------------------------------------------------------------------------------------------------------------------------------------------------------------------------------------------------------------------------------------------------------------------------------------------------------------------------------------------------------------------------------------------
	MH681988          ATCTTCTTCATAAATTTTAAATACCACTGATTTATCTATCTTTTAATTACTATCTTTGTATTAATAATAAATTCCAATAATATTTTTATTCAATGAATATTAATAGAATTTGGTACAATCATTAGAATTAGACTAATTAATATTAAATCCACAAATAAAACCCCGAGATTAATTTATTATTCAGTATCAGTAATTTCAAGAATTTTTTTATTCTTTATAATTATTGTATACTTATCATCTATTAGATTTACTAAAACAGATACTTTTAATTTTATAGTTCAAATAATATTTTTTTTAAAAATTGGAACTTTCCCTTTTCATTTTTGAATAATTTATTCTTATGAAATAATAAATTGAAAGCAAATTTTTTTAATATCAACATTAATTAAATTTATTCCAATTTATATAATAGTTTCAATAACTAAAATTAATTCATGAACATTA---TATTTTTTAATTACAAATAGATTATATATTTCATTTTATGCTAATAAATTTTACACTCTAAAAAAATTACTAGCATGTTCAACAATTTTTAATTCATTCTATTTTATTTTTATTTTAGAATTAAATAAAAATATA---------------------------------------------------------------------------------------------------------------------------------------------------------------------------------------------------------------------------------------------------------------------------------------------------------------------------------------------------------------------------------------------------------------------------------------
	MH681989          ATCTTCTTCATAAATTTTAAATACCACTGATTTATCTATCTTTTAATTACTATCTTTGTATTAATAATAAATTCCAATAATATTTTTATTCAATGAATATTAATAGAATTTGGTACAATCATTAGAATTAGACTAATTAATATTAAATCCACAAATAAAACCCCAAGATTAATTTATTATTCAGTATCAGTAATTTCAAGAATTTTTTTATTCTTTATAATTATTGTATACTTATCATCTATTAGATTTACTAAAACAGATACTTTTAATTTTATAGTTCAAATAATATTTTTTTTAAAAATTGGAACTTTCCCTTTTCATTTTTGAATAATTTATTCTTATGAAATAATAAATTGAAAGCAAATTTTTTTAATATCAACATTAATCAAATTTATTCCAATTTATATAATAGTTTCAATAACTAAAATTAATTCATGAACATTA---TATTTTTTAATTACAAATAGATTATATATTTCATTTTATGCTAATAAATTTTACACTCTAAAAAAATTACTAGCATGTTCAACAATTTTTAATTCATTCTATTTTATTTTTATTTTAGAATTAAATAAAAATATA---------------------------------------------------------------------------------------------------------------------------------------------------------------------------------------------------------------------------------------------------------------------------------------------------------------------------------------------------------------------------------------------------------------------------------------
	MH681990          ATCTTCTTCATAAATTTTAAATACCACTGATTTATCTATCTTTTAATTACTATCTTTGTATTAATAATAAATTCCAATAATATTTTTATTCAATGAATATTAATAGAATTTGGTACAATCATTAGAATTAGACTAATTAATATTAAATCCACAAACAAAACCCCAAGATTAATTTATTATTCAGTATCAGTAATTTCAAGAATTTTTTTATTCTTTATAATTATTGTATACTTATCATCTATTAGATTTACTAAAACAGATACTTTTAATTTTATAGTTCAAATAATATTTTTTTTAAAAATTGGAACTTTCCCTTTTCATTTTTGAATAATTTATTCTTATGAAATAATAAATTGAAAGCAAATTTTTTTAATATCAACATTAATTAAATTTATTCCAATTTATATAATAGTTTCAATAACTAAAATTAATTCATGAACATTA---TATTTTTTAATTACAAATAGATTATATATTTCATTTTATGCTAATAAATTTTACACTCTAAAAAAATTACTAGCATGTTCAACAATTTTTAATTCATTCTATTTTATTTTTATTTTAGAATTAAATAAAAACATA---------------------------------------------------------------------------------------------------------------------------------------------------------------------------------------------------------------------------------------------------------------------------------------------------------------------------------------------------------------------------------------------------------------------------------------
	MH208312          ATCTTCTTCATAAATTTTAAATACCACTGATTTATTTATCTTTTAATTACTATTTTTGTATTAATAATAAATTCCAATAATATTTTTATTCAATGAATATTAATAGAATTTGGTACAATCATTAGAATTAGATTAATTAATATTAAATCCACAAATAAAACCCCAAGATTAATTTATTATTCAGTATCAGTAATTTCAAGAATTTTTTTATTCTTTATAATTATTGTATACTTATCATCCATTAGATTTACTAAAACAGATACTTTTAATTTTATAGTTCAAATAATATTTTTTTTAAAAATTGGAACTTTCCCCTTTCATTTTTGAATAATTTATTCTTATGAAATAATAAATTGAAAGCAAATTTTTTTAATATCAACATTAATTAAATTTATTCCAATTTATATAATAGTTTCAATAACTAAAATTAATTCATGAACATTA---TATTTTTTAATTACAAATAGATTATATATTTCATTTTATGCTAATAAATTTTACACTCTAAAAAAATTACTAGCATGTTCAACAATTTTTAATTCATTCTATTTTATTTTTATTTTAGAATTAAATAAAAATATATTTATTGCTATAATTATTTTATATTCATTTAATTATTTTTTATTAATTAGATTCTTAAATAAATTTAATATTCAAAATTTTAATTTTATATTTTACAATAAATATCAAATATATACATTCTTAACATTAATATTTAATTATTCAATATATCCAATTTTTCTTT--------------------------------------------------------------------------------------------------------------------------------------------------------------------------------------------------------------------------------------------------------------------
	MH208313          ATCTTCTTCATAAATTTTAAATACCACTGATTTATTTATCTTTTAATTACTATTTTTGTATTAATAATAAATTCCAATAATATTTTTATTCAATGAATATTAATAGAATTTGGTACAATCATTAGAATTAGATTAATTAATATTAAATCCACAAATAAAACCCCAAGATTAATTTATTATTCAGTATCAGTAATTTCAAGAATTTTTTTATTCTTTATAATTATTGTATACTTATCATCCATTAGATTTACTAAAACAGATACTTTCAATTTTATAGTTCAAATAATATTTTTTTTAAAAATTGGAACTTTCCCCTTTCATTTTTGAATAATTTATTCTTATGAAATAATAAATTGAAAGCAAATTTTTTTAATATCAACATTAATTAAATTTATTCCAATTTATATAATAGTTTCAATAACTAAAATTAATTCATGAACATTA---TATTTTTTAATTACAAATAGATTATATATTTCATTTTATGCTAATAAATTTTACACTCTAAAAAAATTACTAGCATGTTCAACAATTTTTAATTCATTCTATTTTATTTTTATTTTAGAATTAAATAAAAATATATTTATTGCTATAATTATTTTATATTCATTTAATTATTTTTTATTAATTAGATTCTTAAATAAATTTAATATTCAAAATTTTAATTTTATATTTTACAATAAATATCAAATATATACATTCTTAACATTAATATTTAATTATTCAATATATCCAATTTTTCTTT--------------------------------------------------------------------------------------------------------------------------------------------------------------------------------------------------------------------------------------------------------------------
	MH208314          ATCTTCTTCATAAATTTTAAATACCACTGATTTATTTATCTTTTAATTACTATTTTTGTATTAATAATAAATTCCAATAATATTTTTATTCAATGAATATTAATAGAATTTGGTACAATCATTAGAATTAGATTAATTAATATTAAATCCACAAATAAAACCCCAAGATTAATTTATTATTCAGTATCAGTAATTTCAAGAATTTTTTTATTCTTTATAATTATTGTATACTTATCATCCATTAGATTTACTAAAACAGATACTTTTAATTTTATAGTTCAAATAATATTTTTTTTAAAAATTGGAACTTTCCCCTTTCATTTTTGAATAATTTATTCTTATGAAATAATAAATTGAAAGCAAATTTTTTTAATATCAACATTAATTAAATTTATTCCAATTTATATAATAGTTTCAATAACTAAAATTAATTCATGAACATTA---TATTTTTTAATTACAAATAGATTATATATTTCATTTTATGCTAATAAATTTTACACTCTAAAAAAATTACTAGCATGTTCAACAATTTTTAATTCATTCTATTTTATTTTTATTTTAGAATTAAATAAAAATATATTTATTGCTATAATTATTTTATATTCATTTAATTATTTTTTATTAATTAGATTCTTAAATAAATTTAATATTCAAAATTTTAATTTTATATTTTACAATAAATATCAAATATATACATTCTTAACATTAATATTTAATTATTCAATATATCCAATTTTTCTTT--------------------------------------------------------------------------------------------------------------------------------------------------------------------------------------------------------------------------------------------------------------------
	MH208315          ATCTTCTTCATAAATTTTAAATACCACTGATTTATTTATCTTTTAATTACTATTTTTGTATTAATAATAAATTCCAATAATATTTTTATTCAATGAATATTAATAGAATTTGGTACAATCATTAGAATTAGATTAATTAATATTAAATCCACAAATAAAACCCCAAGATTAATTTATTATTCAGTATCAGTAATTTCAAGAATTTTTTTATTCTTTATAATTATTGTATACTTATCATCCATTAGATTTATTAAAACAGATACTTTTAATTTTATAGTTCAAATAATATTTTTTTTAAAAATTGGAACTTTCCCCTTTCATTTTTGAATAATTTATTCTTATGAAATAATAAATTGAAAGCAAATTTTTTTAATATCAACATTAATTAAATTTATTCCAATTTATATAATAGTTTCAATAACTAAAATTAATTCGTGAACATTA---TATTTTTTAATTACAAATAGATTATATATTTCATTTTATGCTAATAAATTTTACACTCTAAAAAAATTACTAGCATGTTCAACAATTTTTAATTCATTCTATTTTATTTTTATTTTAGAATTAAATAAAAATATATTTATTGCTATAATTATTTTATATTCATTTAATTATTTTTTATTAATTAGATTTTTAAATAAATTTAATATTCAAAATTTTAATTTTATATTTTACAATAAATATCAAATATATACATTCTTAACATTAATATTTAATTATTCAATATATCCAATTTTTCTTT--------------------------------------------------------------------------------------------------------------------------------------------------------------------------------------------------------------------------------------------------------------------
	MH208316          ATCTTCTTCATAAATTTTAAATACCACTGATTTATTTATCTTTTAATTACTATTTTTGTATTAATAATAAATTCCAATAATATTTTTATTCAATGAATATTAATAGAATTTGGTACAATCATTAGAATTAGATTAATTAATATTAAATCCACAAATAAAACCCCAAGATTAATTTATTATTCAGTATCAGTAATTTCAAGAATTTTTTTATTCTTTATAATTATTGTATACTTATCATCCATTAGATTTACTAAAACAGATACTTTTAATTTTATAGTTCAAATAATATTTTTTTTAAAAATTGGAACTTTCCCCTTTCATTTTTGAATAATTTATTCTTATGAAATAATAAATTGAAAGCAAATTTTTTTAATATCAACATTAATTAAATTTATTCCAATTTATATAATAGTTTCAATAACTAAAATTAATTCATGAACATTA---TATTTTTTAATTACAAATAGATTATATATTTCATTTTATGCTAATAAATTTTACACTCTAAAAAAATTACTAGCATGTTCAACAATTTTTAATTCATTCTATTTTATTTTTATTTTAGAATTAAATAAAAATATATTTATTGCTATAATTATTTTATATTCATTAAATTATTTTTTATTAATTAGATTCTTAAATAAATTTAATATTCAAAATTTTAATTTTATATTTTACAATAAATATCAAATATATACATTCTTAACATTAATATTTAATTATTCAATATATCCAATTTTTCTTT--------------------------------------------------------------------------------------------------------------------------------------------------------------------------------------------------------------------------------------------------------------------
	MH208317          ATCTTCTTCATAAATTTTAAATACCACTGATTTATTTATCTTTTAATTACTATTTTTGTATTAATAATAAATTCCAATAATATTTTTATTCAATGAATATTAATAGAATTTGGTACAATCATTAGAATTAGATTAATTAATATTAAATCCACAAATAAAACCCCAAGATTAATTTATTATTCAGTATCAGTAATTTCAAGAATTTTTTTATTCTTTATAATTATTGTATACTTATCATCCATTAGATTTATTAAAACAGATACTTTTAATTTTATAGTTCAAATAATATTTTTTTTAAAAATTGGAACTTTCCCCTTTCATTTTTGAATAATTTATTCTTATGAAATAATAAATTGAAAGCAAATTTTTTTAATATCAACATTAATTAAATTTATTCCAATTTATATAATAGTTTCAATAACTAAAATTAATTCGTGAACATTA---TATTTTTTAATTACAAATAGATTATATATTTCATTTTATGCTAATAAATTTTACACTCTAAAAAAATTACTAGCATGTTCAACAATTTTTAATTCATTCTATTTTATTTTTATTTTAGAATTAAATAAAAATATATTTATTGCTATAATTATTTTATATTCATTTAATTATTTTTTATTAATTAGATTTTTAAATAAATTTAATATTCAAAATTTTAATTTTATATTTTACAATAAATATCAAATATATACATTCTTAACATTAATATTTAATTATTCAATATATCCAATTTTTCTTT--------------------------------------------------------------------------------------------------------------------------------------------------------------------------------------------------------------------------------------------------------------------
	MH208318          ATCTTCTTCATAAATTTTAAATACCACTGATTTATTTATCTTTTAATTACTATTTTTGTATTAATAATAAATTCCAATAATATTTTTATTCAATGAATATTAATAGAATTTGGTACAATCATTAGAATTAGATTAATTAATATTAAATCCACAAATAAAACCCCAAGATTAATTTATTATTCAGTATCAGTAATTTCAAGAATTTTTTTATTCTTTATAATTATTGTATACTTATCATCCATTAGATTTACTAAAACAGATACTTTTAATTTTATAGTTCAAATAATATTTTTTTTAAAAATTGGAACTTTCCCCTTTCATTTTTGAATAATTTATTCTTATGAAATAATAAATTGAAAGCAAATTTTTTTAATATCAACATTAATTAAATTTATTCCAATTTATATAATAGTTTCAATAACTAAAATTAATTCGTGAACATTA---TATTTTTTAATTACAAATAGATTATATATTTCATTTTATGCTAATAAATTTTACACTCTAAAAAAATTACTAGCATGTTCAACAATTTTTAATTCATTCTATTTTATTTTTATTTTAGAATTAAATAAAAATATATTTATTGCTATAATTATTTTATATTCATTTAATTATTTTTTATTAATTAGATTCTTAAATAAATTTAATATTCAAAATTTTAATTTTATATTTTACAATAAATATCAAATATATACATTCTTAACATTAATATTTAATTATTCAATATATCCAATTTTTCTTT--------------------------------------------------------------------------------------------------------------------------------------------------------------------------------------------------------------------------------------------------------------------
	MH208319          ATCTTCTTCATAAATTTTAAATACCACTGATTTATTTATCTTTTAATTACTATTTTTGTATTAATAATAAATTCCAATAATATTTTTATTCAATGAATATTAATAGAATTTGGTACAATCATTAGAATTAGATTAATTAATATTAAATCCACAAATAAAACCCCAAGATTAATTTATTATTCAGTATCAGTAATTTCAAGAATTTTTTTATTCTTTATAATTATTGTATACTTATCATCCATTAGATTTATTAAAACAGATACTTTTAATTTTATAGTTCAAATAATATTTTTTTTAAAAATTGGAACTTTCCCCTTTCATTTTTGAATAATTTATTCTTATGAAATAATAAATTGAAAGCAAATTTTTTTAATATCAACATTAATTAAATTTATTCCAATTTATATAATAGTTTCAATAACTAAAATTAATTCGTGAACATTA---TATTTTTTAATTACAAATAGATTATATATTTCATTTTATGCTAATAAATTTTACACTCTAAAAAAATTACTAGCATGTTCAACAATTTTTAATTCATTCTATTTTATTTTTATTTTAGAATTAAATAAAAATATATTTATTGCTATAATTATTTTATATTCATTTAATTATTTTTTATTAATTAGATTTTTAAATAAATTTAATATTCAAAATTTTAATTTTATATTTTACAATAAATATCAAATATATACATTCTTAACATTAATATTTAATTATTCAATATATCCAATTTTTCTTT--------------------------------------------------------------------------------------------------------------------------------------------------------------------------------------------------------------------------------------------------------------------
	MH208320          ATCTTCTTCATAAATTTTAAATACCACTGATTTATTTATCTTTTAATTACTATTTTTGTATTAATAATAAATTCCAATAATATTTTTATTCAATGAATATTAATAGAATTTGGTACAATCATTAGAATTAGATTAATTAATATTAAATCCACAAATAAAACCCCAAGATTAATTTATTATTCAGTATCAGTAATTTCAAGAATTTTTTTATTCTTTATAATTATTGTATACTTATCATCCATTAGATTTACTAAAACAGATACTTTTAATTTTATAGTTCAAATAATATTTTTTTTAAAAATTGGAACTTTCCCCTTTCATTTTTGAATAATTTATTCTTATGAAATAATAAATTGAAAGCAAATTTTTTTAATATCAACATTAATTAAATTTATTCCAATTTATATAATAGTTTCAATAACTAAAATTAATTCATGAACATTA---TATTTTTTAATTACAAATAGATTATATATTTCATTTTATGCTAATAAATTTTACACTCTAAAAAAATTACTAGCATGTTCAACAATTTTTAATTCATTCTATTTTATTTTTATTTTAGAATTAAATAAAAATATATTTATTGCTATAATTATTTTATATTCATTTAATTATTTTTTATTAATTAGATTCTTAAATAAATTTAATATTCAAAATTTTAATTTTATATTTTACAATAAATATCAAATATATACATTCTTAACATTAATATTTAATTATTCAATATATCCAATTTTTCTTT--------------------------------------------------------------------------------------------------------------------------------------------------------------------------------------------------------------------------------------------------------------------
	MH208321          ATCTTCTTCATAAATTTTAAATACCACTGATTTATTTATCTTTTAATTACTATTTTTGTATTAATAATAAATTCCAATAATATTTTTATTCAATGAATATTAATAGAATTTGGTACAATCATTAGAATTAGATTAATTAATATTAAATCCACAAATAAAACCCCAAGATTAATTTATTATTCAGTATCAGTAATTTCAAGAATTTTTTTATTCTTTATAATTATTGTATACTTATCATCCATTAGATTTACTAAAACAGATACTTTTAATTTTATAGTTCAAATAATATTTTTTTTAAAAATTGGAACTTTCCCCTTTCATTTTTGAATAATTTATTCTTATGAAATAATAAATTGAAAGCAAATTTTTTTAATATCAACATTAATTAAATTTATTCCAATTTATATAATAGTTTCAATAACTAAAATTAATTCATGAACATTA---TATTTTTTAATTACAAATAGATTATATATTTCATTTTATGCTAATAAATTTTACACTCTAAAAAAATTACTAGCATGTTCAACAATTTTTAATTCATTCTATTTTATTTTTATTTTAGAATTAAATAAAAATATATTTATTGCTATAATTATTTTATATTCATTTAATTATTTTTTATTAATTAGATTCTTAAATAAATTTAATATTCAAAATTTTAATTTTATATTTTACAATAAATATCAAATATATACATTCTTAACATTAATATTTAATTATTCAATATATCCAATTTTTCTTT--------------------------------------------------------------------------------------------------------------------------------------------------------------------------------------------------------------------------------------------------------------------
	MH208322          ATCTTCTTCATAAATTTTAAATACCACTGATTTATTTATCTTTTAATTACTATTTTTGTATTAATAATAAATTCCAATAATATTTTTATTCAATGAATATTAATAGAATTTGGTACAATCATTAGAATTAGATTAATTAATATTAAATCCACAAATAAAACCCCAAGATTAATTTATTATTCAGTATCAGTAATTTCAAGAATTTTTTTATTCTTTATAATTATTGTATACTTATCATCCATTAGATTTATTAAAACAGATACTTTCAATTTTATAGTTCAAATAATATTTTTTTTAAAAATTGGAACTTTCCCCTTTCATTTTTGAATAATTTATTCTTATGAAATAATAAATTGAAAGCAAATTTTTTTAATATCAACATTAATTAAATTTATTCCAATTTATATAATAGTTTCAATAACTAAAATTAATTCATGAACATTA---TATTTTTTAATTACAAATAGATTATATATTTCATTTTATGCTAATAAATTTTACACTCTAAAAAAATTACTAGCATGTTCAACAATTTTTAATTCATTCTATTTTATTTTTATTTTAGAATTAAATAAAAATATATTTATTGCTATAATTATTTTATATTCATTTAATTATTTTTTATTAATTAGATTCTTAAATAAATTTAATATTCAAAATTTTAATTTTATATTTTACAATAAATATCAAATATATACATTCTTAACATTAATATTTAATTATTCAATATATCCAATTTTTCTTT--------------------------------------------------------------------------------------------------------------------------------------------------------------------------------------------------------------------------------------------------------------------
	MH208323          ATCTTCTTCATAAATTTTAAATACCACTGATTTATTTATCTTTTAATTACTATTTTTGTATTAATAATAAATTCCAATAATATTTTTATTCAATGAATATTAATAGAATTTGGTACAATCATTAGAATTAGATTAATTAATATTAAATCCACAAATAAAACCCCAAGATTAATTTATTATTCAGTATCAGTAATTTCAAGAATTTTTTTATTCTTTATAATTATTGTATACTTATCATCCATTAGATTTATTAAAACAGATACTTTTAATTTTATAGTTCAAATAATATTTTTTTTAAAAATTGGAACTTTCCCCTTTCATTTTTGAATAATTTATTCTTATGAAATAATAAATTGAAAGCAAATTTTTTTAATATCAACATTAATTAAATTTATTCCAATTTATATAATAGTTTCAATAACTAAAATTAATTCGTGAACATTA---TATTTTTTAATTACAAATAGATTATATATTTCATTTTATGCTAATAAATTTTACACTCTAAAAAAATTACTAGCATGTTCAACAATTTTTAATTCATTCTATTTTATTTTTATTTTAGAATTAAATAAAAATATATTTATTGCTATAATTATTTTATATTCATTTAATTATTTTTTATTAATTAGATTTTTAAATAAATTTAATATTCAAAATTTTAATTTTATATTTTACAATAAATATCAAATATATACATTCTTAACATTAATATTTAATTATTCAATATATCCAATTTTTCTTT--------------------------------------------------------------------------------------------------------------------------------------------------------------------------------------------------------------------------------------------------------------------
	MH208324          ATCTTCTTCATAAATTTTAAATACCACTGATTTATTTATCTTTTAATTACTATTTTTGTATTAATAATAAATTCCAATAATATTTTTATTCAATGAATATTAATAGAATTTGGTACAATCATTAGAATTAGATTAATTAATATTAAATCCACAAATAAAACCCCAAGATTAATTTATTATTCAGTATCAGTAATTTCAAGAATTTTTTTATTCTTTATAATTATTGTATACTTATCATCCATTAGATTTACTAAAACAGATACTTTTAATTTTATAGTTCAAATAATATTTTTTTTAAAAATTGGAACTTTCCCCTTTCATTTTTGAATAATTTATTCTTATGAAATAATAAATTGAAAGCAAATTTTTTTAATATCAACATTAATTAAATTTATTCCAATTTATATAATAGTTTCAATAACTAAAATTAATTCATGAACATTA---TATTTTTTAATTACAAATAGATTATATATTTCATTTTATGCTAATAAATTTTACACTCTAAAAAAATTACTAGCATGTTCAACAATTTTTAATTCATTCTATTTTATTTTTATTTTAGAATTAAATAAAAATATATTTATTGCTATAATTATTTTATATTCATTTAATTATTTTTTATTAATTAGATTCTTAAATAAATTTAATATTCAAAATTTTAATTTTATATTTTACAATAAATATCAAATATATACATTCTTAACATTAATATTTAATTATTCAATATATCCAATTTTTCTTT--------------------------------------------------------------------------------------------------------------------------------------------------------------------------------------------------------------------------------------------------------------------
	MH208325          ATCTTCTTCATAAATTTTAAATACCACTGATTTATTTATCTTTTAATTACTATTTTTGTATTAATAATAAATTCCAATAATATTTTTATTCAATGAATATTAATAGAATTTGGTACAATCATTAGAATTAGATTAATTAATATTAAATCCACAAATAAAACCCCAAGATTAATTTATTATTCAGTATCAGTAATTTCAAGAATTTTTTTATTCTTTATAATTATTGTATACTTATCATCCATTAGATTTACTAAAACAGATACTTTTAATTTTATAGTTCAAATAATATTTTTTTTAAAAATTGGAACTTTCCCCTTTCATTTTTGAATAATTTATTCTTATGAAATAATAAATTGAAAGCAAATTTTTTTAATATCAACATTAATTAAATTTATTCCAATTTATATAATAGTTTCAATAACTAAAATTAATTCATGAACATTA---TATTTTTTAATTACAAATAGATTATATATTTCATTTTATGCTAATAAATTTTACACTCTAAAAAAATTACTAGCATGTTCAACAATTTTTAATTCATTCTATTTTATTTTTATTTTAGAATTAAATAAAAATATATTTATTGCTATAATTATTTTATATTCATTTAATTATTTTTTATTAATTAGATTCTTAAATAAATTTAATATTCAAAATTTTAATTTTATATTTTACAATAAATATCAAATATATACATTCTTAACATTAATATTTAATTATTCAATATATCCAATTTTTCTTT--------------------------------------------------------------------------------------------------------------------------------------------------------------------------------------------------------------------------------------------------------------------
	MH208326          ATCTTCTTCATAAATTTTAAATACCACTGATTTATTTATCTTTTAATTACTATTTTTGTATTAATAATAAATTCCAATAATATTTTTATTCAATGAATATTAATAGAATTTGGTACAATCATTAGAATTAGATTAATTAATATTAAATCCACAAATAAAACCCCAAGATTAATTTATTATTCAGTATCAGTAATTTCAAGAATTTTTTTATTCTTTATAATTATTGTATACTTATCATCCATTAGATTTATTAAAACAGATACTTTTAATTTTATAGTTCAAATAATATTTTTTTTAAAAATTGGAACTTTCCCCTTTCATTTTTGAATAATTTATTCTTATGAAATAATAAATTGAAAGCAAATTTTTTTAATATCAACATTAATTAAATTTATTCCAATTTATATAATAGTTTCAATAACTAAAATTAATTCGTGAACATTA---TATTTTTTAATTACAAATAGATTATATATTTCATTTTATGCTAATAAATTTTACACTCTAAAAAAATTACTAGCATGTTCAACAATTTTTAATTCATTCTATTTTATTTTTATTTTAGAATTAAATAAAAATATATTTATTGCTATAATTATTTTATATTCATTTAATTATTTTTTATTAATTAGATTTTTAAATAAATTTAATATTCAAAATTTTAATTTTATATTTTACAATAAATATCAAATATATACATTCTTAACATTAATATTTAATTATTCAATATATCCAATTTTTCTTT--------------------------------------------------------------------------------------------------------------------------------------------------------------------------------------------------------------------------------------------------------------------
	MH208327          ATCTTCTTCATAAATTTTAAATACCACTGATTTATTTATCTTTTAATTACTATTTTTGTATTAATAATAAATTCCAATAATATTTTTATTCAATGAATATTAATAGAATTTGGTACAATCATTAGAATTAGATTAATTAATATTAAATCCACAAATAAAACCCCAAGATTAATTTATTATTCAGTATCAGTAATTTCAAGAATTTTTTTATTCTTTATAATTATTGTATACTTATCATCCATTAGATTTATTAAAACAGATACTTTTAATTTTATAGTTCAAATAATATTTTTTTTAAAAATTGGAACTTTCCCCTTTCATTTTTGAATAATTTATTCTTATGAAATAATAAATTGAAAGCAAATTTTTTTAATATCAACATTAATTAAATTTATTCCAATTTATATAATAGTTTCAATAACTAAAATTAATTCGTGAACATTA---TATTTTTTAATTACAAATAGATTATATATTTCATTTTATGCTAATAAATTTTACACTCTAAAAAAATTACTAGCATGTTCAACAATTTTTAATTCATTCTATTTTATTTTTATTTTAGAATTAAATAAAAATATATTTATTGCTATAATTATTTTATATTCATTTAATTATTTTTTATTAATTAGATTTTTAAATAAATTTAATATTCAAAATTTTAATTTTATATTTTACAATAAATATCAAATATATACATTCTTAACATTAATATTTAATTATTCAATATATCCAATTTTTCTTT--------------------------------------------------------------------------------------------------------------------------------------------------------------------------------------------------------------------------------------------------------------------
	MH208328          ATCTTCTTCATAAATTTTAAATACCACTGATTTATTTATCTTTTAATTACTATTTTTGTATTAATAATAAATTCCAATAATATTTTTATTCAATGAATATTAATAGAATTTGGTACAATCATTAGAATTAGATTAATTAATATTAAATCCACAAATAAAACCCCAAGATTAATTTATTATTCAGTATCAGTAATTTCAAGAATTTTTTTATTCTTTATAATTATTGTATACTTATCATCCATTAGATTTATTAAAACAGATACTTTTAATTTTATAGTTCAAATAATATTTTTTTTAAAAATTGGAACTTTCCCCTTTCATTTTTGAATAATTTATTCTTATGAAATAATAAATTGAAAGCAAATTTTTTTAATATCAACATTAATTAAATTTATTCCAATTTATATAATAGTTTCAATAACTAAAATTAATTCGTGAACATTA---TATTTTTTAATTACAAATAGATTATATATTTCATTTTATGCTAATAAATTTTACACTCTAAAAAAATTACTAGCATGTTCAACAATTTTTAATTCATTCTATTTTATTTTTATTTTAGAATTAAATAAAAATATATTTATTGCTATAATTATTTTATATTCATTTAATTATTTTTTATTAATTAGATTTTTAAATAAATTTAATATTCAAAATTTTAATTTTATATTTTACAATAAATATCAAATATATACATTCTTAACATTAATATTTAATTATTCAATATATCCAATTTTTCTTT--------------------------------------------------------------------------------------------------------------------------------------------------------------------------------------------------------------------------------------------------------------------
	MH208329          ATCTTCTTCATAAATTTTAAATACCACTGATTTATTTATCTTTTAATTACTATTTTTGTATTAATAATAAATTCCAATAATATTTTTATTCAATGAATATTAATAGAATTTGGTACAATCATTAGAATTAGATTAATTAATATTAAATCCACAAATAAAACCCCAAGATTAATTTATTATTCAGTATCAGTAATTTCAAGAATTTTTTTATTCTTTATAATTATTGTATACTTATCATCCATTAGATTTACTAAAACAGATACTTTTAATTTTATAGTTCAAATAATATTTTTTTTAAAAATTGGAACTTTCCCCTTTCATTTTTGAATAATTTATTCTTATGAAATAATAAATTGAAAGCAAATTTTTTTAATATCAACATTAATTAAATTTATTCCAATTTATATAATAGTTTCAATAACTAAAATTAATTCATGAACATTA---TATTTTTTAATTACAAATAGATTATATATTTCATTTTATGCTAATAAATTTTACACTCTAAAAAAATTACTAGCATGTTCAACAATTTTTAATTCATTCTATTTTATTTTTATTTTAGAATTAAATAAAAATATATTTATTGCTATAATTATTTTATATTCATTTAATTATTTTTTATTAATTAGATTCTTAAATAAATTTAATATTCAAAATTTTAATTTTATATTTTACAATAAATATCAAATATATACATTCTTAACATTAATATTTAATTATTCAATATATCCAATTTTTCTTT--------------------------------------------------------------------------------------------------------------------------------------------------------------------------------------------------------------------------------------------------------------------
	MH208330          ATCTTCTTCATAAATTTTAAATACCACTGATTTATTTATCTTTTAATTACTATTTTTGTATTAATAATAAATTCCAATAATATTTTTATTCAATGAATATTAATAGAATTTGGTACAATCATTAGAATTAGATTAATTAATATTAAATCCACAAATAAAACCCCAAGATTAATTTATTATTCAGTATCAGTAATTTCAAGAATTTTTTTATTCTTTATAATTATTGTATACTTATCATCCATTAGATTTATTAAAACAGATACTTTTAATTTTATAGTTCAAATAATATTTTTTTTAAAAATTGGAACTTTCCCCTTTCATTTTTGAATAATTTATTCTTATGAAATAATAAATTGAAAGCAAATTTTTTTAATATCAACATTAATTAAATTTATTCCAATTTATATAATAGTTTCAATAACTAAAATTAATTCGTGAACATTA---TATTTTTTAATTACAAATAGATTATATATTTCATTTTATGCTAATAAATTTTACACTCTAAAAAAATTACTAGCATGTTCAACAATTTTTAATTCATTCTATTTTATTTTTATTTTAGAATTAAATAAAAATATATTTATTGCTATAATTATTTTATATTCATTTAATTATTTTTTATTAATTAGATTTTTAAATAAATTTAATATTCAAAATTTTAATTTTATATTTTACAATAAATATCAAATATATACATTCTTAACATTAATATTTAATTATTCAATATATCCAATTTTTCTTT--------------------------------------------------------------------------------------------------------------------------------------------------------------------------------------------------------------------------------------------------------------------
	MH208331          ATCTTCTTCATAAATTTTAAATACCACTGATTTATTTATCTTTTAATTACTATTTTTGTATTAATAATAAATTCCAATAATATTTTTATTCAATGAATATTAATAGAATTTGGTACAATCATTAGAATTAGATTAATTAATATTAAATCCACAAATAAAACCCCAAGATTAATTTATTATTCAGTATCAGTAATTTCAAGAATTTTTTTATTCTTTATAATTATTGTATACTTATCATCCATTAGATTTACTAAAACAGATACTTTTAATTTTATAGTTCAAATAATATTTTTTTTAAAAATTGGAACTTTCCCCTTTCATTTTTGAATAATTTATTCTTATGAAATAATAAATTGAAAGCAAATTTTTTTAATATCAACATTAATTAAATTTATTCCAATTTATATAATAGTTTCAATAACTAAAATTAATTCATGAACATTA---TATTTTTTAATTACAAATAGATTATATATTTCATTTTATGCTAATAAATTTTACACTCTAAAAAAATTACTAGCATGTTCAACAATTTTTAATTCATTCTATTTTATTTTTATTTTAGAATTAAATAAAAATATATTTATTGCTATAATTATTTTATATTCATTTAATTATTTTTTATTAATTAGATTCTTAAATAAATTTAATATTCAAAATTTTAATTTTATATTTTACAATAAATATCAAATATATACATTCTTAACATTAATATTTAATTATTCAATATATCCAATTTTTCTTT--------------------------------------------------------------------------------------------------------------------------------------------------------------------------------------------------------------------------------------------------------------------
	MH208332          ATCTTCTTCATAAATTTTAAATACCACTGATTTATTTATCTTTTAATTACTATTTTTGTATTAATAATAAATTCCAATAATATTTTTATTCAATGAATATTAATAGAATTTGGTACAATCATTAGAATTAGATTAATTAATATTAAATCCACAAATAAAACCCCAAGATTAATTTATTATTCAGTATCAGTAATTTCAAGAATTTTTTTATTCTTTATAATTATTGTATACTTATCATCCATTAGATTTATTAAAACAGATACTTTTAATTTTATAGTTCAAATAATATTTTTTTTAAAAATTGGAACTTTCCCCTTTCATTTTTGAATAATTTATTCTTATGAAATAATAAATTGAAAGCAAATTTTTTTAATATCAACATTAATTAAATTTATTCCAATTTATATAATAGTTTCAATAACTAAAATTAATTCGTGAACATTA---TATTTTTTAATTACAAATAGATTATATATTTCATTTTATGCTAATAAATTTTACACTCTAAAAAAATTACTAGCATGTTCAACAATTTTTAATTCATTCTATTTTATTTTTATTTTAGAATTAAATAAAAATATATTTATTGCTATAATTATTTTATATTCATTTAATTATTTTTTATTAATTAGATTTTTAAATAAATTTAATATTCAAAATTTTAATTTTATATTTTACAATAAATATCAAATATATACATTCTTAACATTAATATTTAATTATTCAATATATCCAATTTTTCTTT--------------------------------------------------------------------------------------------------------------------------------------------------------------------------------------------------------------------------------------------------------------------
	MH208333          ATCTTCTTCATAAATTTTAAATACCACTGATTTATTTATCTTTTAATTACTATTTTTGTATTAATAATAAATTCCAATAATATTTTTATTCAATGAATATTAATAGAATTTGGTACAATCATTAGAATTAGATTAATTAATATTAAATCCACAAATAAAACCCCAAGATTAATTTATTATTCAGTATCAGTAATTTCAAGAATTTTTTTATTCTTTATAATTATTGTATACTTATCATCCATTAGATTTACTAAAACAGATACTTTTAATTTTATAGTTCAAATAATATTTTTTTTAAAAATTGGAACTTTCCCCTTTCATTTTTGAATAATTTATTCTTATGAAATAATAAATTGAAAGCAAATTTTTTTAATATCAACATTAATTAAATTTATTCCAATTTATATAATAGTTTCAATAACTAAAATTAATTCATGAACATTA---TATTTTTTAATTACAAATAGATTATATATTTCATTTTATGCTAATAAATTTTACACTCTAAAAAAATTACTAGCATGTTCAACAATTTTTAATTCATTCTATTTTATTTTTATTTTAGAATTAAATAAAAATATATTTATTGCTATAATTATTTTATATTCATTTAATTATTTTTTATTAATTAGATTCTTAAATAAATTTAATATTCAAAATTTTAATTTTATATTTTACAATAAATATCAAATATATACATTCTTAACATTAATATTTAATTATTCAATATATCCAATTTTTCTTT--------------------------------------------------------------------------------------------------------------------------------------------------------------------------------------------------------------------------------------------------------------------
	MH208334          ATCTTCTTCATAAATTTTAAATACCACTGATTTATTTATCTTTTAATTACTATTTTTGTATTAATAATAAATTCCAATAATATTTTTATTCAATGAATATTAATAGAATTTGGTACAATCATTAGAATTAGATTAATTAATATTAAATCCACAAATAAAACCCCAAGATTAATTTATTATTCAGTATCAGTAATTTCAAGAATTTTTTTATTCTTTATAATTATTGTATACTTATCATCCATTAGATTTACTAAAACAGATACTTTTAATTTTATAGTTCAAATAATATTTTTTTTAAAAATTGGAACTTTCCCCTTTCATTTTTGAATAATTTATTCTTATGAAATAATAAATTGAAAGCAAATTTTTTTAATATCAACATTAATTAAATTTATTCCAATTTATATAATAGTTTCAATAACTAAAATTAATTCATGAACATTA---TATTTTTTAATTACAAATAGATTATATATTTCATTTTATGCTAATAAATTTTACACTCTAAAAAAATTACTAGCATGTTCAACAATTTTTAATTCATTCTATTTTATTTTTATTTTAGAATTAAATAAAAATATATTTATTGCTATAATTATTTTATATTCATTTAATTATTTTTTATTAATTAGATTCTTAAATAAATTTAATATTCAAAATTTTAATTTTATATTTTACAATAAATATCAAATATATACATTCTTAACATTAATATTTAATTATTCAATATATCCAATTTTTCTTT--------------------------------------------------------------------------------------------------------------------------------------------------------------------------------------------------------------------------------------------------------------------
	MH208335          ATCTTCTTCATAAATTTTAAATACCACTGATTTATTTATCTTTTAATTACTATTTTTGTATTAATAATAAATTCCAATAATATTTTTATTCAATGAATATTAATAGAATTTGGTACAATCATTAGAATTAGATTAATTAATATTAAATCCACAAATAAAACCCCAAGATTAATTTATTATTCAGTATCAGTAATTTCAAGAATTTTTTTATTCTTTATAATTATTGTATACTTATCATCCATTAGATTTACTAAAACAGATACTTTTAATTTTATAGTTCAAATAATATTTTTTTTAAAAATTGGAACTTTCCCCTTTCATTTTTGAATAATTTATTCTTATGAAATAATAAATTGAAAGCAAATTTTTTTAATATCAACATTAATTAAATTTATTCCAATTTATATAATAGTTTCAATAACTAAAATTAATTCATGAACATTA---TATTTTTTAATTACAAATAGATTATATATTTCATTTTATGCTAATAAATTTTACACTCTAAAAAAATTACTAGCATGTTCAACAATTTTTAATTCATTCTATTTTATTTTTATTTTAGAATTAAATAAAAATATATTTATTGCTATAATTATTTTATATTCATTTAATTATTTTTTATTAATTAGATTCTTAAATAAATTTAATATTCAAAATTTTAATTTTATATTTTACAATAAATATCAAATATATACATTCTTAACATTAATATTTAATTATTCAATATATCCAATTTTTCTTT--------------------------------------------------------------------------------------------------------------------------------------------------------------------------------------------------------------------------------------------------------------------
	MH208336          ATCTTCTTCATAAATTTTAAATACCACTGATTTATTTATCTTTTAATTACTATTTTTGTATTAATAATAAATTCCAATAATATTTTTATTCAATGAATATTAATAGAATTTGGTACAATCATTAGAATTAGATTAATTAATATTAAATCCACAAATAAAACCCCAAGATTAATTTATTATTCAGTATCAGTAATTTCAAGAATTTTTTTATTCTTTATAATTATTGTATACTTATCATCCATTAGATTTATTAAAACAGATACTTTTAATTTTATAGTTCAAATAATATTTTTTTTAAAAATTGGAACTTTCCCCTTTCATTTTTGAATAATTTATTCTTATGAAATAATAAATTGAAAGCAAATTTTTTTAATATCAACATTAATTAAATTTATTCCAATTTATATAATAGTTTCAATAACTAAAATTAATTCGTGAACATTA---TATTTTTTAATTACAAATAGATTATATATTTCATTTTATGCTAATAAATTTTACACTCTAAAAAAATTACTAGCATGTTCAACAATTTTTAATTCATTCTATTTTATTTTTATTTTAGAATTAAATAAAAATATATTTATTGCTATAATTATTTTATATTCATTTAATTATTTTTTATTAATTAGATTTTTAAATAAATTTAATATTCAAAATTTTAATTTTATATTTTACAATAAATATCAAATATATACATTCTTAACATTAATATTTAATTATTCAATATATCCAATTTTTCTTT--------------------------------------------------------------------------------------------------------------------------------------------------------------------------------------------------------------------------------------------------------------------
	MH208337          ATCTTCTTCATAAATTTTAAATACCACTGATTTATTTATCTTTTAATTACTATTTTTGTATTAATAATAAATTCCAATAATATTTTTATTCAATGAATATTAATAGAATTTGGTACAATCATTAGAATTAGATTAATTAATATTAAATCCACAAATAAAACCCCAAGATTAATTTATTATTCAGTATCAGTAATTTCAAGAATTTTTTTATTCTTTATAATTATTGTATACTTATCATCCATTAGATTTATTAAAACAGATACTTTTAATTTTATAGTTCAAATAATATTTTTTTTAAAAATTGGAACTTTCCCCTTTCATTTTTGAATAATTTATTCTTATGAAATAATAAATTGAAAGCAAATTTTTTTAATATCAACATTAATTAAATTTATTCCAATTTATATAATAGTTTCAATAACTAAAATTAATTCGTGAACATTA---TATTTTTTAATTACAAATAGATTATATATTTCATTTTATGCTAATAAATTTTACACTCTAAAAAAATTACTAGCATGTTCAACAATTTTTAATTCATTCTATTTTATTTTTATTTTAGAATTAAATAAAAATATATTTATTGCTATAATTATTTTATATTCATTTAATTATTTTTTATTAATTAGATTTTTAAATAAATTTAATATTCAAAATTTTAATTTTATATTTTACAATAAATATCAAATATATACATTCTTAACATTAATATTTAATTATTCAATATATCCAATTTTTCTTT--------------------------------------------------------------------------------------------------------------------------------------------------------------------------------------------------------------------------------------------------------------------
	MH208338          ATCTTCTTCATAAATTTTAAATACCACTGATTTATTTATCTTTTAATTACTATTTTTGTATTAATAATAAATTCCAATAATATTTTTATTCAATGAATATTAATAGAATTTGGTACAATCATTAGAATTAGATTAATTAATATTAAATCCACAAATAAAACCCCAAGATTAATTTATTATTCAGTATCAGTAATTTCAAGAATTTTTTTATTCTTTATAATTATTGTATACTTATCATCCATTAGATTTATTAAAACAGATACTTTTAATTTTATAGTTCAAATAATATTTTTTTTAAAAATTGGAACTTTCCCCTTTCATTTTTGAATAATTTATTCTTATGAAATAATAAATTGAAAGCAAATTTTTTTAATATCAACATTAATTAAATTTATTCCAATTTATATAATAGTTTCAATAACTAAAATTAATTCGTGAACATTA---TATTTTTTAATTACAAATAGATTATATATTTCATTTTATGCTAATAAATTTTACACTCTAAAAAAATTACTAGCATGTTCAACAATTTTTAATTCATTCTATTTTATTTTTATTTTAGAATTAAATAAAAATATATTTATTGCTATAATTATTTTATATTCATTTAATTATTTTTTATTAATTAGATTTTTAAATAAATTTAATATTCAAAATTTTAATTTTATATTTTACAATAAATATCAAATATATACATTCTTAACATTAATATTTAATTATTCAATATATCCAATTTTTCTTT--------------------------------------------------------------------------------------------------------------------------------------------------------------------------------------------------------------------------------------------------------------------
	MH208339          ATCTTCTTCATAAATTTTAAATACCACTGATTTATTTATCTTTTAATTACTATTTTTGTATTAATAATAAATTCCAATAATATTTTTATTCAATGAATATTAATAGAATTTGGTACAATCATTAGAATTAGATTAATTAATATTAAATCCACAAATAAAACCCCAAGATTAATTTATTATTCAGTATCAGTAATTTCAAGAATTTTTTTATTCTTTATAATTATTGTATACTTATCATCCATTAGATTTACTAAAACAGATACTTTTAATTTTATAGTTCAAATAATATTTTTTTTAAAAATTGGAACTTTCCCCTTTCATTTTTGAATAATTTATTCTTATGAAATAATAAATTGAAAGCAAATTTTTTTAATATCAACATTAATTAAATTTATTCCAATTTATATAATAGTTTCAATAACTAAAATTAATTCATGAACATTA---TATTTTTTAATTACAAATAGATTATATATTTCATTTTATGCTAATAAATTTTACACTCTAAAAAAATTACTAGCATGTTCAACAATTTTTAATTCATTCTATTTTATTTTTATTTTAGAATTAAATAAAAATATATTTATTGCTATAATTATTTTATATTCATTTAATTATTTTTTATTAATTAGATTCTTAAATAAATTTAATATTCAAAATTTTAATTTTATATTTTACAATAAATATCAAATATATACATTCTTAACATTAATATTTAATTATTCAATATATCCAATTTTTCTTT--------------------------------------------------------------------------------------------------------------------------------------------------------------------------------------------------------------------------------------------------------------------
	MH208340          ATCTTCTTCATAAATTTTAAATACCACTGATTTATTTATCTTTTAATTACTATTTTTGTATTAATAATAAATTCCAATAATATTTTTATTCAATGAATATTAATAGAATTTGGTACAATCATTAGAATTAGATTAATTAATATTAAATCCACAAATAAAACCCCAAGATTAATTTATTATTCAGTATCAGTAATTTCAAGAATTTTTTTATTCTTTATAATTATTGTATACTTATCATCCATTAGATTTACTAAAACAGATACTTTTAATTTTATAGTTCAAATAATATTTTTTTTAAAAATTGGAACTTTCCCCTTTCATTTTTGAATAATTTATTCTTATGAAATAATAAATTGAAAGCAAATTTTTTTAATATCAACATTAATTAAATTTATTCCAATTTATATAATAGTTTCAATAACTAAAATTAATTCATGAACATTA---TATTTTTTAATTACAAATAGATTATATATTTCATTTTATGCTAATAAATTTTACACTCTAAAAAAATTACTAGCATGTTCAACAATTTTTAATTCATTCTATTTTATTTTTATTTTAGAATTAAATAAAAATATATTTATTGCTATAATTATTTTATATTCATTAAATTATTTTTTATTAATTAGATTCTTAAATAAATTTAATATTCAAAATTTTAATTTTATATTTTACAATAAATATCAAATATATACATTCTTAACATTAATATTTAATTATTCAATATATCCAATTTTTCTTT--------------------------------------------------------------------------------------------------------------------------------------------------------------------------------------------------------------------------------------------------------------------
	MH208341          ATCTTCTTCATAAATTTTAAATACCACTGATTTATTTATCTTTTAATTACTATTTTTGTATTAATAATAAATTCCAATAATATTTTTATTCAATGAATATTAATAGAATTTGGTACAATCATTAGAATTAGATTAATTAATATTAAATCCACAAATAAAACCCCAAGATTAATTTATTATTCAGTATCAGTAATTTCAAGAATTTTTTTATTCTTTATAATTATTGTATACTTATCATCCATTAGATTTACTAAAACAGATACTTTCAATTTTATAGTTCAAATAATATTTTTTTTAAAAATTGGAACTTTCCCCTTTCATTTTTGAATAATTTATTCTTATGAAATAATAAATTGAAAACAAATTTTTTTAATATCAACATTAATTAAATTTATTCCAATTTATATAATAGTTTCAATAACTAAAATTAATTCATGAACATTA---TATTTTTTAATTACAAATAGATTATATATTTCATTTTATGCTAATAAATTTTACACTCTAAAAAAATTACTAGCATGTTCAACAATTTTTAATTCATTCTATTTTATTTTTATTTTAGAATTAAATAAAAATATATTTATTGCTATAATTATTTTATATTCATTTAATTATTTTTTATTAATTAGATTCTTAAATAAATTTAATATTCAAAATTTTAATTTTATATTTTACAATAAATATCAAATATATACATTCTTAACATTAATATTTAATTATTCAATATATCCAATTTTTCTTT--------------------------------------------------------------------------------------------------------------------------------------------------------------------------------------------------------------------------------------------------------------------
	MF136771          ATCTTCTTCATAAATTTTAAATACCACTGATTTATTTATCTTTTAATTACTATTTTTGTATTAATAATAAATTCCAATAATATTTTTATTCAATGAATATTAATAGAATTTGGTACAATCATTAGAATTAGATTAATTAATATTAAATCCACAAATAAAACCCCAAGATTAATTTATTATTCAATATCAGTAATTTCAAGAATTTTTTTATTCTTTATAATTATTGTATACTTATCATCCATTAGATTTACTAAAACAGATACTTTTAATTTTATAGTTCAAATAATATTTTTTTTAAAAATTGGAACTTTCCCCTTTCATTTTTGAATAATTTATTCTTATGAAATAATAAATTGAAAGCAAATTTTTTTAATATCAACATTAATTAAATTTATTCCAATTTATATAATAGTTTCAATAACTAAAATTAATTCATGAACATTA---TATTTTTTAATTACAAATAGATTATATATTTCATTTTATGCTAATAAATTTTATACTCTAAAAAAATTACTAGCATGTTCAACAATTTTTAATTCATTCTATTTTATTTTTATTTTAGAATTAAATAAAAATATATTTATTGCTATAATTATTTTATATTCATTTAATTATTTTT-----------------------------------------------------------------------------------------------------------------------------------------------------------------------------------------------------------------------------------------------------------------------------------------------------------------------------------------------------------------------------------------------
	MF136772          ATTTTCTTCATAAATTTTAAATACCACTGATTTATTTATCTTTTAATTACTATTTTTGTATTAATAATAAATTCCAATAATATTTTTATTCAATGAATATTAATAGAATTTGGTACAATCATTAGAATTAGATTAATTAATATTAAATCCACAAATAAAACCCCAAGATTAATTTATTATTCAGTATCAGTAATTTCAAGAATTTTTTTATTCTTTATAATTATTGTATACTTATCATCCATTAGATTTACTAAAACAGATACTTTTAATTTTATAGTTCAAATAATATTTTTTTTAAAAATTGGAACTTTCCCCTTTCATTTTTGAATAATTTATTCTTATGAAATAATAAATTGAAAGCAAATTTTTTTAATATCAACATTAATTAAATTTATTCCAATTTATATAATAGTTTCAATAACTAAAATTAATTCATGAACATTA---TATTTTTTAATTACAAATAGATTATATATTTCATTTTATGCTAATAAATTTTACACTCTAAAAAAATTACTAGCATGTTCAACAATTTTTAATTCATTCTATTTTATTTTTATTTTAGAATTAAATAAAAATATATTTATTGCTATAATTATTTTATATTCATTTAATTATTTTT-----------------------------------------------------------------------------------------------------------------------------------------------------------------------------------------------------------------------------------------------------------------------------------------------------------------------------------------------------------------------------------------------
	MF136773          ATCTTCTTCATAAATTTTAAATACCACTGATTTATTTATCTTTTAATTACTATTTTTGTATTAATAATAAATTCCAATAATATTTTTATTCAATGAATATTAATAGAATTTGGTACAATCATTAGAATTAGATTAATTAATATTAAATCCACAAATAAAACCCCAAGATTAATTTATTATTCAATATCAGTAATTTCAAGAATTTTTTTATTCTTTATAATTATTGTATACTTATCATCCATTAGATTTACTAAAACAGATACTTTTAATTTTATAGTTCAAATAATATTTTTTTTAAAAATTGGAACTTTCCCCTTTCATTTTTGAATAATTTATTCTTATGAAATAATAAATTGAAAGCAAATTTTTTTAATATCAACATTAATTAAATTTATTCCAATTTATATAATAGTTTCAATAACTAAAATTAATTCATGAACATTA---TATTTTTTAATTACAAATAGATTATATATTTCATTTTATGCTAATAAATTTTATACTCTAAAAAAATTATTAGCATGTTCAACAATTTTTAATTCATTCTATTTTATTTTTATTTTAGAATTAAATAAAAATATATTTATTGCTATAATTATTTTATATTCATTTAATTATTTTT-----------------------------------------------------------------------------------------------------------------------------------------------------------------------------------------------------------------------------------------------------------------------------------------------------------------------------------------------------------------------------------------------
	MF136774          ATCTTCTTCATAAATTTTAAATACCACTGATTTATTTATTTTTTAATTACTATTTTTGTATTAATAATAAATTCCAATAATATTTTTATTCAATGAATATTAATAGAATTTGGTACAATCATTAGAATTAGATTAATTAATATTAAATCCACAAATAAAACCCCAAGATTAATTTATTATTCAGTATCAGTAATTTCAAGAATTTTTTTATTCTTTATAATTATTGTATACTTATCATCCATTAGATTTACTAAAACAGATACTTTTAATTTTATAGTTCAAATAATATTTTTTTTAAAAATTGGAACTTTCCCCTTTCATTTTTGAATAATTTATTCTTATGAAATAATAAATTGAAAGCAAATTTTTTTAATATCAACATTAATTAAATTTATTCCAATTTATATAATAGTTTCAATAACTAAAATTAATTCATGAACATTA---TATTTTTTAATTACAAATAGATTATATATTTCATTTTATGCTAATAAATTTTACACTCTAAAAAAATTACTAGCATGTTCAACAATTTTTAATTCATTCTATTTTATTTTTATTTTAGAATTAAATAAAAATATATTTATTGCTATAATTATTTTATATTCATTTAATTATTTTT-----------------------------------------------------------------------------------------------------------------------------------------------------------------------------------------------------------------------------------------------------------------------------------------------------------------------------------------------------------------------------------------------
	MH260581          ATCTTCTTCATAAATTTTAAATACCACTGATTTATTTATCTTTTAATTACTATTTTTGTATTAATAATAAATTCCAATAATATTTTTATTCAATGAATATTAATAGAATTTGGTACAATCATTAGAATTAGATTAATTAATATTAAATCCACAAATAAAACCCCAAGATTAATTTATTATTCAGTATCAGTAATTTCAAGAATTTTTTTATTCTTTATAATTATTGTATACTTATCATCCATTAGATTTACTAAAACAGATACTTTTAATTTTATAGTTCAAATAATATTTTTTTTAAAAATTGGAACTTTCCCCTTTCATTTTTGAATAATTTATTCTTATGAAATAATAAATTGAAAGCAAATTTTTTTAATATCAACATTAATTAAATTTATTCCAATTTATATAATAGTTTCAATAACTAAAATTAATTCATGAACATTA---TATTTTTTAATTACAAATAGATTATATATTTCATTTTATGCTAATAAATTTTACACTCTAAAAAAATTACTAGCATGTTCAACAATTTTTAATTCATTCTATTTTATTTTTATTTTAGAATTAAATAAAAATATATTTATTGCTATAATTATTTTATATTCATTTAATTATTTTTTATTAATTAGATTCTTAAATAAATTTAATATTCAAAATTTTAATTTTATATTTTACAATAAATATCAAATATATACATTCTTAACATTAATATTTAATTATTCAATATATCCAATTTTTCTTT--------------------------------------------------------------------------------------------------------------------------------------------------------------------------------------------------------------------------------------------------------------------
	MH260582          ATCTTCTTCATAAATTTTAAATACCACTGATTTATTTATCTTTTAATTACTATTTTTGTATTAATAATAAATTCCAATAATATTTTTATTCAATGAATATTAATAGAATTTGGTACAATCATTAGAATTAGATTAATTAATATTAAATCCACAAATAAAACCCCAAGATTAATTTATTATTCAGTATCAGTAATTTCAAGAATTTTTTTATTCTTTATAATTATTGTATACTTATCATCCATTAGATTTACTAAAACAGATACTTTTAATTTTATAGTTCAAATAATATTTTTTTTAAAAATTGGAACTTTCCCCTTTCATTTTTGAATAATTTATTCTTATGAAATAATAAATTGAAAGCAAATTTTTTTAATATCAACATTAATTAAATTTATTCCAATTTATATAATAGTTTCAATAACTAAAATTAATTCATGAACATTA---TATTTTTTAATTACAAATAGATTATATATTTCATTTTATGCTAATAAATTTTACACTCTAAAAAAATTACTAGCATGTTCAACAATTTTTAATTCATTCTATTTTATTTTTATTTTAGAATTAAATAAAAATATATTTATTGCTATAATTATTTTATATTCATTTAATTATTTTTTATTAATTAGATTCTTAAATAAATTTAATATTCAAAATTTTAATTTTATATTTTACAATAAATATCAAATATATACATTCTTAACATTAATATTTAATTATTCAATATATCCAATTTTTCTTT--------------------------------------------------------------------------------------------------------------------------------------------------------------------------------------------------------------------------------------------------------------------
	KF824771          ATCTTCTTCATAAATTTTAAATACCACTGATTTATCTATCTTTTAATTACTATCTTTGTATTAATAATAAATTCCAATAATATTTTTATTCAATGAATATTAATAGAATTTGGTACAATCATTAGAATTAGACTAATTAATATTAAATCCACAAACAAAACCCCAAGATTAATTTATTATTCAGTATCAGTAATTTCAAGAATTTTTTTATTCTTTATAATTATTGTATACTTATCATCTATTAGATTTACTAAAACAGATACTTTTAATTTTATAGTTCAAATAATATTTTTTTTAAAAATTGGAACTTTCCCTTTTCATTTTTGAATAATTTATTCTTATGAAATAATAAATTGAAAGCAAATTTTTTTAATATCAACATTAATTAAATTTATTCCAATTTATATAATAGTTTCAATAACTAAAATTAATTCATGAACATTA---TATTTTTTAATTACAAATAGATTATATATTTCATTTTATGCTAATAAATTTTACACTCTAAAAAAATTACTAGCATGTTCAACAATTTTTAATTCATTCTATTTTATTTTTATTTTAGAATTAAATAAAAACATATTTATTGCTATAATTATTTTATATTCATTTAATTA----------------------------------------------------------------------------------------------------------------------------------------------------------------------------------------------------------------------------------------------------------------------------------------------------------------------------------------------------------------------------------------------------
	KF824772          ATCTTCTTCATAAATTTTAAATACCACTGATTTATCTATCTTTTAATTACTATCTTTGTATTAATAATAAATTCCAATAATATTTTTATTCAATGAATATTAATAGAATTTGGTACAATCATTAGAATTAGACTAATTAATATTAAATCCACAAATAAAACCCCGAGATTAATTTATTATTCAGTATCAGTAATTTCAAGAATTTTTTTATTCTTTATAATTATTGTATACTTATCATCTATTAGATTTACTAAAACAGATACTTTTAATTTTATAGTTCAAATAATATTTTTTTTAAAAATTGGAACTTTCCCTTTTCATTTTTGAATAATTTATTCTTATGAAATAATAAATTGAAAGCAAATTTTTTTAATATCAACATTAATCAAATTTATTCCAATTTATATAATAGTTTCAATAACTAAAATTAATTCATGAACATTA---TATTTTTTAATTACAAATAGATTATATATTTCATTTTATGCTAATAAATTTTACACTCTAAAAAAATTACTAGCATGTTCAACAATTTTTAATTCATTCTATTTTATTTTTATTTTAGAATTAAATAAAAATATATTTATTGCTATAATTATTTTATATTCATTTAATTA----------------------------------------------------------------------------------------------------------------------------------------------------------------------------------------------------------------------------------------------------------------------------------------------------------------------------------------------------------------------------------------------------
	KF824773          ATCTTCTTCATAAATTTTAAATACCACTGATTTATCTATCTTTTAATTACTATCTTTGTATTAATAATAAATTCCAATAATATTTTTATTCAATGAATATTAATAGAATTTGGTACAATCATTAGAATTAGACTAATTAATATTAAATCCACAAACAAAACCCCAAGATTAATTTATTATTCAGTATCAGTAATTTCAAGAATTTTTTTATTCTTTATAATTATTGTATACTTATCATCTATTAGATTTACTAAAACAGATACTTTTAATTTTATAGTTCAAATAATATTTTTTTTAAAAATTGGAACTTTCCCTTTTCATTTTTGAATAATTTATTCTTATGAAATAATAAATTGAAAGCAAATTTTTTTAATATCAACATTAATTAAATTTATTCCAATTTATATAATAGTTTCAATAACTAAAATTAATTCATGAACATTA---TATTTTTTAATTACAAATAGATTATATATTTCATTTTATGCTAATAAATTTTACACTCTAAAAAAATTACTAGCATGTTCAACAATTTTTAATTCATTCTATTTTATTTTTATTTTAGAATTAAATAAAAACATATTTATTGCTATAATTATTTTATATTCATTTAATTA----------------------------------------------------------------------------------------------------------------------------------------------------------------------------------------------------------------------------------------------------------------------------------------------------------------------------------------------------------------------------------------------------
	KF824774          ATCTTCTTCATAAATTTTAAATACCACTGATTTATCTATCTTTTAATTACTATCTTTGTATTAATAATAAATTCCAATAATATTTTTATTCAATGAATATTAATAGAATTTGGTACAATCATTAGAATTAGACTAATTAATATTAAATCCACAAACAAAACCCCAAGATTAATTTATTATTCAGTATCAGTAATTTCAAGAATTTTTTTATTCTTTATAATTATTGTATACTTATCATCTATTAGATTTACTAAAACAGATACTTTTAATTTTATAGTTCAAATAATATTTTTTTTAAAAATTGGAACTTTCCCTTTTCATTTTTGAATAATTTATTCTTATGAAATAATAAATTGAAAGCAAATTTTTTTAATATCAACATTAATTAAATTTATTCCAATTTATATAATAGTTTCAATAACTAAAATTAATTCATGAACATTA---TATTTTTTAATTACAAATAGATTATATATTTCATTTTATGCTAATAAATTTTACACTCTAAAAAAATTACTAGCATGTTCAACAATTTTTAATTCATTCTATTTTATTTTTATTTTAGAATTAAATAAAAACATATTTATTGCTATAATTATTTTATATTCATTTAATTA----------------------------------------------------------------------------------------------------------------------------------------------------------------------------------------------------------------------------------------------------------------------------------------------------------------------------------------------------------------------------------------------------
	KF824775          ATCTTCTTCATAAATTTTAAATACCACTGATTTATCTATCTTTTAATTACTATCTTTGTATTAATAATAAATTCCAATAATATTTTTATTCAATGAATATTAATAGAATTTGGTACAATCATTAGAATTAGACTAATTAATATTAAATCCACAAATAAAACCCCGAGATTAATTTATTATTCAGTATCAGTAATTTCAAGAATTTTTTTATTCTTTATAATTATTGTATACTTATCATCTATTAGATTTACTAAAACAGATACTTTTAATTTTATAGTTCAAATAATATTTTTTTTAAAAATTGGAACTTTCCCTTTTCATTTTTGAATAATTTATTCTTATGAAATAATAAATTGAAAGCAAATTTTTTTAATATCAACATTAATCAAATTTATTCCAATTTATATAATAGTTTCAATAACTAAAATTAATTCATGAACATTA---TATTTTTTAATTACAAATAGATTATATATTTCATTTTATGCTAATAAATTTTACACTCTAAAAAAATTACTAGCATGTTCAACAATTTTTAATTCATTCTATTTTATTTTTATTTTAGAATTAAATAAAAATATATTTATTGCTATAATTATTTTATATTCATTTAATTA----------------------------------------------------------------------------------------------------------------------------------------------------------------------------------------------------------------------------------------------------------------------------------------------------------------------------------------------------------------------------------------------------
	KF824776          ATCTTCTTCATAAATTTTAAATACCACTGATTTATCTATCTTTTAATTACTATCTTTGTATTAATAATAAATTCCAATAATATTTTTATTCAATGAATATTAATAGAATTTGGTACAATCATTAGAATTAGACTAATTAATATTAAATCCACAAACAAAACCCCAAGATTAATTTATTATTCAGTATCAGTAATTTCAAGAATTTTTTTATTCTTTATAATTATTGTATACTTATCATCTATTAGATTTACTAAAACAGATACTTTTAATTTTATAGTTCAAATAATATTTTTTTTAAAAATTGGAACTTTCCCTTTTCATTTTTGAATAATTTATTCTTATGAAATAATAAATTGAAAGCAAATTTTTTTAATATCAACATTAATTAAATTTATTCCAATTTATATAATAGTTTCAATAACTAAAATTAATTCATGAACATTA---TATTTTTTAATTACAAATAGATTATATATTTCATTTTATGCTAATAAATTTTACACTCTAAAAAAATTACTAGCATGTTCAACAATTTTTAATTCATTCTATTTTATTTTTATTTTAGAATTAAATAAAAACATATTTATTGCTATAATTATTTTATATTCATTTAATTA----------------------------------------------------------------------------------------------------------------------------------------------------------------------------------------------------------------------------------------------------------------------------------------------------------------------------------------------------------------------------------------------------
	KF824777          ATCTTCTTCATAAATTTTAAATACCACTGATTTATCTATCTTTTAATTACTATCTTTGTATTAATAATAAATTCCAATAATATTTTTATTCAATGAATATTAATAGAATTTGGTACAATCATTAGAATTAGACTAATTAATATTAAATCCACAAACAAAACCCCAAGATTAATTTATTATTCAGTATCAGTAATTTCAAGAATTTTTTTATTCTTTATAATTATTGTATACTTATCATCTATTAGATTTACTAAAACAGATACTTTTAATTTTATAGTTCAAATAATATTTTTTTTAAAAATTGGAACTTTCCCTTTTCATTTTTGAATAATTTATTCTTATGAAATAATAAATTGAAAGCAAATTTTTTTAATATCAACATTAATTAAATTTATTCCAATTTATATAATAGTTTCAATAACTAAAATTAATTCATGAACATTA---TATTTTTTAATTACAAATAGATTATATATTTCATTTTATGCTAATAAATTTTACACTCTAAAAAAATTACTAGCATGTTCAACAATTTTTAATTCATTCTATTTTATTTTTATTTTAGAATTAAATAAAAACATATTTATTGCTATAATTATTTTATATTCATTTAATTA----------------------------------------------------------------------------------------------------------------------------------------------------------------------------------------------------------------------------------------------------------------------------------------------------------------------------------------------------------------------------------------------------
	KF824778          ATCTTCTTCATAAATTTTAAATACCACTGATTTATCTATCTTTTAATTACTATCTTTGTATTAATAATAAATTCCAATAATATTTTTATTCAATGAATATTAATAGAATTTGGTACAATCATTAGAATTAGACTAATTAATATTAAATCCACAAACAAAACCCCAAGATTAATTTATTATTCAGTATCAGTAATTTCAAGAATTTTTTTATTCTTTATAATTATTGTATACTTATCATCTATTAGATTTACTAAAACAGATACTTTTAATTTTATAGTTCAAATAATATTTTTTTTAAAAATTGGAACTTTCCCTTTTCATTTTTGAATAATTTATTCTTATGAAATAATAAATTGAAAGCAAATTTTTTTAATATCAACATTAATTAAATTTATTCCAATTTATATAATAGTTTCAATAACTAAAATTAATTCATGAACATTA---TATTTTTTAATTACAAATAGATTATATATTTCATTTTATGCTAATAAATTTTACACTCTAAAAAAATTACTAGCATGTTCAACAATTTTTAATTCATTCTATTTTATTTTTATTTTAGAATTAAATAAAAACATATTTATTGCTATAATTATTTTATATTCATTTAATTA----------------------------------------------------------------------------------------------------------------------------------------------------------------------------------------------------------------------------------------------------------------------------------------------------------------------------------------------------------------------------------------------------
	KF824779          ATCTTCTTCATAAATTTTAAATACCACTGATTTATCTATCTTTTAATTACTATCTTTGTATTAATAATAAATTCCAATAATATTTTTATTCAATGAATATTAATAGAATTTGGTACAATCATTAGAATTAGACTAATTAATATTAAATCCACAAACAAAACCCCAAGATTAATTTATTATTCAGTATCAGTAATTTCAAGAATTTTTTTATTCTTTATAATTATTGTATACTTATCATCTATTAGATTTACTAAAACAGATACTTTTAATTTTATAGTTCAAATAATATTTTTTTTAAAAATTGGAACTTTCCCTTTTCATTTTTGAATAATTTATTCTTATGAAATAATAAATTGAAAGCAAATTTTTTTAATATCAACATTAATTAAATTTATTCCAATTTATATAATAGTTTCAATAACTAAAATTAATTCATGAACATTA---TATTTTTTAATTACAAATAGATTATATATTTCATTTTATGCTAATAAATTTTACACTCTAAAAAAATTACTAGCATGTTCAACAATTTTTAATTCATTCTATTTTATTTTTATTTTAGAATTAAATAAAAACATATTTATTGCTATAATTATTTTATATTCATTTAATTA----------------------------------------------------------------------------------------------------------------------------------------------------------------------------------------------------------------------------------------------------------------------------------------------------------------------------------------------------------------------------------------------------
	KF824780          ATCTTCTTCATAAATTTTAAATACCACTGATTTATCTATCTTTTAATTACTATCTTTGTATTAATAATAAATTCCAATAATATTTTTATTCAATGAATATTAATAGAATTTGGTACAATCATTAGAATTAGACTAATTAATATTAAATCCACAAACAAAACCCCAAGATTAATTTATTATTCAGTATCAGTAATTTCAAGAATTTTTTTATTCTTTATAATTATTGTATACTTATCATCTATTAGATTTACTAAAACAGATACTTTTAATTTTATAGTTCAAATAATATTTTTTTTAAAAATTGGAACTTTCCCTTTTCATTTTTGAATAATTTATTCTTATGAAATAATAAATTGAAAGCAAATTTTTTTAATATCAACATTAATTAAATTTATTCCAATTTATATAATAGTTTCAATAACTAAAATTAATTCATGAACATTA---TATTTTTTAATTACAAATAGATTATATATTTCATTTTATGCTAATAAATTTTACACTCTAAAAAAATTACTAGCATGTTCAACAATTTTTAATTCATTCTATTTTATTTTTATTTTAGAATTAAATAAAAACATATTTATTGCTATAATTATTTTATATTCATTTAATTA----------------------------------------------------------------------------------------------------------------------------------------------------------------------------------------------------------------------------------------------------------------------------------------------------------------------------------------------------------------------------------------------------
	KF824781          ATCTTCTTCATAAATTTTAAATACCACTGATTTATCTATCTTTTAATTACTATCTTTGTATTAATAATAAATTCCAATAATATTTTTATTCAATGAATATTAATAGAATTTGGTACAATCATTAGAATTAGACTAATTAATATTAAATCCACAAACAAAACCCCAAGATTAATTTATTATTCAGTATCAGTAATTTCAAGAATTTTTTTATTCTTTATAATTATTGTATACTTATCATCTATTAGATTTACTAAAACAGATACTTTTAATTTTATAGTTCAAATAATATTTTTTTTAAAAATTGGAACTTTCCCTTTTCATTTTTGAATAATTTATTCTTATGAAATAATAAATTGAAAGCAAATTTTTTTAATATCAACATTAATTAAATTTATTCCAATTTATATAATAGTTTCAATAACTAAAATTAATTCATGAACATTA---TATTTTTTAATTACAAATAGATTATATATTTCATTTTATGCTAATAAATTTTACACTCTAAAAAAATTACTAGCATGTTCAACAATTTTTAATTCATTCTATTTTATTTTTATTTTAGAATTAAATAAAAACATATTTATTGCTATAATTATTTTATATTCATTTAATTA----------------------------------------------------------------------------------------------------------------------------------------------------------------------------------------------------------------------------------------------------------------------------------------------------------------------------------------------------------------------------------------------------
	KF824782          ATCTTCTTCATAAATTTTAAATACCACTGATTTATCTATCTTTTAATTACTATCTTTGTATTAATAATAAATTCCAATAATATTTTTATTCAATGAATATTAATAGAATTTGGTACAATCATTAGAATTAGACTAATTAATATTAAATCCACAAACAAAACCCCAAGATTAATTTATTATTCAGTATCAGTAATTTCAAGAATTTTTTTATTCTTTATAATTATTGTATACTTATCATCTATTAGATTTACTAAAACAGATACTTTTAATTTTATAGTTCAAATAATATTTTTTTTAAAAATTGGAACTTTCCCTTTTCATTTTTGAATAATTTATTCTTATGAAATAATAAATTGAAAGCAAATTTTTTTAATATCAACATTAATTAAATTTATTCCAATTTATATAATAGTTTCAATAACTAAAATTAATTCATGAACATTA---TATTTTTTAATTACAAATAGATTATATATTTCATTTTATGCTAATAAATTTTACACTCTAAAAAAATTACTAGCATGTTCAACAATTTTTAATTCATTCTATTTTATTTTTATTTTAGAATTAAATAAAAACATATTTATTGCTATAATTATTTTATATTCATTTAATTA----------------------------------------------------------------------------------------------------------------------------------------------------------------------------------------------------------------------------------------------------------------------------------------------------------------------------------------------------------------------------------------------------
	KF824783          ATCTTCTTCATAAATTTTAAATACCACTGATTTATCTATCTTTTAATTACTATCTTTGTATTAATAATAAATTCCAATAATATTTTTATTCAATGAATATTAATAGAATTTGGTACAATCATTAGAATTAGACTAATTAATATTAAATCCACAAACAAAACCCCAAGATTAATTTATTATTCAGTATCAGTAATTTCAAGAATTTTTTTATTCTTTATAATTATTGTATACTTATCATCTATTAGATTTACTAAAACAGATACTTTTAATTTTATAGTTCAAATAATATTTTTTTTAAAAATTGGAACTTTCCCTTTTCATTTTTGAATAATTTATTCTTATGAAATAATAAATTGAAAGCAAATTTTTTTAATATCAACATTAATTAAATTTATTCCAATTTATATAATAGTTTCAATAACTAAAATTAATTCATGAACATTA---TATTTTTTAATTACAAATAGATTATATATTTCATTTTATGCTAATAAATTTTACACTCTAAAAAAATTACTAGCATGTTCAACAATTTTTAATTCATTCTATTTTATTTTTATTTTAGAATTAAATAAAAACATATTTATTGCTATAATTATTTTATATTCATTTAATTA----------------------------------------------------------------------------------------------------------------------------------------------------------------------------------------------------------------------------------------------------------------------------------------------------------------------------------------------------------------------------------------------------
	KF824784          ATCTTCTTCATAAATTTTAAATACCACTGATTTATCTATCTTTTAATTACTATCTTTGTATTAATAATAAATTCCAATAATATTTTTATTCAATGAATATTAATAGAATTTGGTACAATCATTAGAATTAGACTAATTAATATTAAATCCACAAACAAAACCCCAAGATTAATTTATTATTCAGTATCAGTAATTTCAAGAATTTTTTTATTCTTTATAATTATTGTATACTTATCATCTATTAGATTTACTAAAACAGATACTTTTAATTTTATAGTTCAAATAATATTTTTTTTAAAAATTGGAACTTTCCCTTTTCATTTTTGAATAATTTATTCTTATGAAATAATAAATTGAAAGCAAATTTTTTTAATATCAACATTAATTAAATTTATTCCAATTTATATAATAGTTTCAATAACTAAAATTAATTCATGAACATTA---TATTTTTTAATTACAAATAGATTATATATTTCATTTTATGCTAATAAATTTTACACTCTAAAAAAATTACTAGCATGTTCAACAATTTTTAATTCATTCTATTTTATTTTTATTTTAGAATTAAATAAAAACATATTTATTGCTATAATTATTTTATATTCATTTAATTA----------------------------------------------------------------------------------------------------------------------------------------------------------------------------------------------------------------------------------------------------------------------------------------------------------------------------------------------------------------------------------------------------
	KF824785          ATCTTCTTCATAAATTTTAAATACCACTGATTTATCTATCTTTTAATTACTATCTTTGTATTAATAATAAATTCCAATAATATTTTTATTCAATGAATATTAATAGAATTTGGTACAATCATTAGAATTAGACTAATTAATATTAAATCCACAAACAAAACCCCAAGATTAATTTATTATTCAGTATCAGTAATTTCAAGAATTTTTTTATTCTTTATAATTATTGTATACTTATCATCTATTAGATTTACTAAAACAGATACTTTTAATTTTATAGTTCAAATAATATTTTTTTTAAAAATTGGAACTTTCCCTTTTCATTTTTGAATAATTTATTCTTATGAAATAATAAATTGAAAGCAAATTTTTTTAATATCAACATTAATTAAATTTATTCCAATTTATATAATAGTTTCAATAACTAAAATTAATTCATGAACATTA---TATTTTTTAATTACAAATAGATTATATATTTCATTTTATGCTAATAAATTTTACACTCTAAAAAAATTACTAGCATGTTCAACAATTTTTAATTCATTCTATTTTATTTTTATTTTAGAATTAAATAAAAACATATTTATTGCTATAATTATTTTATATTCATTTAATTA----------------------------------------------------------------------------------------------------------------------------------------------------------------------------------------------------------------------------------------------------------------------------------------------------------------------------------------------------------------------------------------------------
	KF824786          ATCTTCTTCATAAATTTTAAATACCACTGATTTATCTATCTTTTAATTACTATCTTTGTATTAATAATAAATTCCAATAATATTTTTATTCAATGAATATTAATAGAATTTGGTACAATCATTAGAATTAGACTAATTAATATTAAATCCACAAACAAAACCCCAAGATTAATTTATTATTCAGTATCAGTAATTTCAAGAATTTTTTTATTCTTTATAATTATTGTATACTTATCATCTATTAGATTTACTAAAACAGATACTTTTAATTTTTTAGTTCAAATAATATTTTTTTTAAAAATTGGAACTTTCCCTTTTCATTTTTGAATAATTTATTCTTATGAAATAATAAATTGAAAGCAAATTTTTTTAATATCAACATTAATTAAATTTATTCCAATTTATATAATAGTTTCAATAACTAAAATTAATTCATGAACATTA---TATTTTTTAATTACAAATAGATTATATATTTCATTTTATGCTAATAAATTTTACACTCTAAAAAAATTACTAGCATGTTCAACAATTTTTAATTCATTCTATTTTATTTTTATTTTAGAATTAAATAAAAACATATTTATTGCTATAATTATTTTATATTCATTTAATTA----------------------------------------------------------------------------------------------------------------------------------------------------------------------------------------------------------------------------------------------------------------------------------------------------------------------------------------------------------------------------------------------------
	KF824787          ATCTTCTTCATAAATTTTAAATACCACTGATTTATCTATCTTTTAATTACTATCTTTGTATTAATAATAAATTCCAATAATATTTTTATTCAATGAATATTAATAGAATTTGGTACAATCATTAGAATTAGACTAATTAATATTAAATCCACAAACAAAACCCCAAGATTAATTTATTATTCAGTATCAGTAATTTCAAGAATTTTTTTATTCTTTATAATTATTGTATACTTATCATCTATTAGATTTACTAAAACAGATACTTTTAATTTTATAGTTCAAATAATATTTTTTTTAAAAATTGGAACTTTCCCTTTTCATTTTTGAATAATTTATTCTTATGAAATAATAAATTGAAAGCAAATTTTTTTAATATCAACATTAATTAAATTTATTCCAATTTATATAATAGTTTCAATAACTAAAATTAATTCATGAACATTA---TATTTTTTAATTACAAATAGATTATATATTTCATTTTATGCTAATAAATTTTACACTCTAAAAAAATTACTAGCATGTTCAACAATTTTTAATTCATTCTATTTTATTTTTATTTTAGAATTAAATAAAAACATATTTATTGCTATAATTATTTTATATTCATTTAATTA----------------------------------------------------------------------------------------------------------------------------------------------------------------------------------------------------------------------------------------------------------------------------------------------------------------------------------------------------------------------------------------------------
	KF824788          ATCTTCTTCATAAATTTTAAATACCACTGATTTATCTATCTTTTAATTACTATCTTTGTATTAATAATAAATTCCAATAATATTTTTATTCAATGAATATTAATAGAATTTGGTACAATCATTAGAATTAGACTAATTAATATTAAATCCACAAACAAAACCCCAAGATTAATTTATTATTCAGTATCAGTAATTTCAAGAATTTTTTTATTCTTTATAATTATTGTATACTTATCATCTATTAGATTTACTAAAACAGATACTTTTAATTTTATAGTTCAAATAATATTTTTTTTAAAAATTGGAACTTTCCCTTTTCATTTTTGAATAATTTATTCTTATGAAATAATAAATTGAAAGCAAATTTTTTTAATATCAACATTAATTAAATTTATTCCAATTTATATAATAGTTTCAATAACTAAAATTAATTCATGAACATTA---TATTTTTTAATTACAAATAGATTATATATTTCATTTTATGCTAATAAATTTTACACTCTAAAAAAATTACTAGCATGTTCAACAATTTTTAATTCATTCTATTTTATTTTTATTTTAGAATTAAATAAAAACATATTTATTGCTATAATTATTTTATATTCATTTAATTA----------------------------------------------------------------------------------------------------------------------------------------------------------------------------------------------------------------------------------------------------------------------------------------------------------------------------------------------------------------------------------------------------
	KF824789          ATCTTCTTCATAAATTTTAAATACCACTGATTTATCTATCTTTTAATTACTATCTTTGTATTAATAATAAATTCCAATAATATTTTTATTCAATGAATATTAATAGAATTTGGTACAATCATTAGAATTAGACTAATTAATATTAAATCCACAAATAAAACCCCGAGATTAATTTATTATTCAGTATCAGTAATTTCAAGAATTTTTTTATTCTTTATAATTATTGTATACTTATCATCTATTAGATTTACTAAAACAGATACTTTTAATTTTATAGTTCAAATAATATTTTTTTTAAAAATTGGAACTTTCCCTTATCATTTTTGAATAATTTATTCTTATGAAATAATAAATTGAAAGCAAATTTTTTTAATATCAACATTAATCAAATTTATTCCAATTTATATAATAGTTTCAATAACTAAAATTAATTCATGAACATTA---TATTTTTTAATTACAAATAGATTATATATTTCATTTTATGCTAATAAATTTTACACTCTAAAAAAATTACTAGCATGTTCAACAATTTTTAATTCATTCTATTTTATTTTTATTTTAGAATTAAATAAAAATATATTTATTGCTATAATTATTTTATATTCATTTAATTA----------------------------------------------------------------------------------------------------------------------------------------------------------------------------------------------------------------------------------------------------------------------------------------------------------------------------------------------------------------------------------------------------
	KF824790          ATCTTCTTCATAAATTTTAAATACCACTGATTTATCTATCTTTTAATTACTATCTTTGTATTAATAATAAATTCCAATAATATTTTTATTCAATGAATATTAATAGAATTTGGTACAATCATTAGAATTAGACTAATTAATATTAAATCCACAAATAAAACCCCGAGATTAATTTATTATTCAGTATCAGTAATTTCAAGAATTTTTTTATTCTTTATAATTATTGTATACTTATCATCTATTAGATTTACTAAAACAGATACTTTTAATTTTATAGTTCAAATAATATTTTTTTTAAAAATTGGAACTTTCCCTTTTCATTTTTGAATAATTTATTCTTATGAAATAATAAATTGAAAGCAAATTTTTTTAATATCAACATTAATCAAATTTATTCCAATTTATATAATAGTTTCAATAACTAAAATTAATTCATGAACATTA---TATTTTTTAATTACAAATAGATTATATATTTCATTTTATGCTAATAAATTTTACACTCTAAAAAAATTACTAGCATGTTCAACAATTTTTAATTCATTCTATTTTATTTTTATTTTAGAATTAAATAAAAATATATTTATTGCTATAATTATTTTATATTCATTTAATTA----------------------------------------------------------------------------------------------------------------------------------------------------------------------------------------------------------------------------------------------------------------------------------------------------------------------------------------------------------------------------------------------------
	KF824791          ATCTTCTTCATAAATTTTAAATACCACTGATTTATCTATCTTTTAATTACTATCTTTGTATTAATAATAAATTCCAATAATATTTTTATTCAATGAATATTAATAGAATTTGGTACAATCATTAGAATTAGACTAATTAATATTAAATCCACAAATAAAACCCCGAGATTAATTTATTATTCAGTATCAGTAATTTCAAGAATTTTTTTATTCTTTATAATTATTGTATACTTATCATCTATTAGATTTACTAAAACAGATACTTTTAATTTTATAGTTCAAATAATATTTTTTTTAAAAATTGGAACTTTCCCTTTTCATTTTTGAATAATTTATTCTTATGAAATAATAAATTGAAAGCAAATTTTTTTAATATCAACATTAATCAAATTTATTCCAATTTATATAATAGTTTCAATAACTAAAATTAATTCATGAACATTA---TATTTTTTAATTACAAATAGATTATATATTTCATTTTATGCTAATAAATTTTACACTCTAAAAAAATTACTAGCATGTTCAACAATTTTTAATTCATTCTATTTTATTTTTATTTTAGAATTAAATAAAAATATATTTATTGCTATAATTATTTTATATTCATTTAATTA----------------------------------------------------------------------------------------------------------------------------------------------------------------------------------------------------------------------------------------------------------------------------------------------------------------------------------------------------------------------------------------------------
	AY618919          ATCTTCTTCATAAATTTTAAATACCACTGATTTATTTATCTTTTAATTACTATTTTTGTATTAATAATAAATTCCAATAATATTTTTATTCAATGAATATTAATAGAATTTGGTGCAATCATTAGAATTAGATTAATTAATATTAAATCCACAAATAAAACCCCAAGATTAATTTATTATTCAGTATCAGTAATTTCAAGAATTTTTTTATTCTTTATAATTATTGTATACTTATCATCCATTAGATTTACTAAAACAGATACTTTTAATTTTATAGTTCAAATAATATTTTTTTTAAAAATTGGAACTTTCCCCTTTCATTTTTGAATAATTTATTCTTATGAAATAATAAATTGAAAGCAAATTTTTCTAATATCAACATTAATTAAATTTATTCCAATTTATATAATAGTTTCAATAACTAAAATTAATTCATGAACATTA---TATTTTTTAATTACAAATAGATTATATATTTCATTTTATGCTAATAAATTTTACACTCTAAAAAAATTACTAGCATGTTCAACAATTTTTAATTCATTCTATTTTATTTTTATTTTAGAATTAAATAAAAATATATTTATTGCTATAATTATTTTATATTCATTTAATTATTTTTTATT-------------------------------------------------------------------------------------------------------------------------------------------------------------------------------------------------------------------------------------------------------------------------------------------------------------------------------------------------------------------------------------------
	AY618920          ATCTTCTTCATAAATTTTAAATACCACTGATTTATCTATCTTTTAATTACTATCTTTGTATTAATAATAAATTCCAATAATATTTTTATTCAATGAATATTAATAGAATTTGGTACAATCATTAGAATTAGACTAATTAATATTAAATCCACAAATAAAACCCCAAGATTAATTTATTATTCAGTATCAGTAATTTCAAGAATTTTTTTATTCTTTATAATTATTGTATACTTATCATCCATTAGATTTACTAAAACAGATACTTTTAATTTTATAGTTCAAATAATATTTTTTTTAAAAATTGGAACTTTCCCTTTTCATTTTTGAATAATTTATTCTTATGAAATAATAAATTGAAAGCAAATTTTTTTAATATCAACATTAATTAAATTTATTCCAATTTATATAATAGTTTCAATAACTAAAATTAATTCATGAACATTA---TATTTTTTAATCACAAATAGATTATATATTTCATTTTATGCTAATAAATTTTATACTCTAAAAAAATTACTAGCATGTTCAACAATTTTTAATTCATTCTATTTTATTTTTATTTTAGAATTAAATAAAAATATATTTATTGCTATAATTATTTTATATTCATTTAATTATTTTTTATT-------------------------------------------------------------------------------------------------------------------------------------------------------------------------------------------------------------------------------------------------------------------------------------------------------------------------------------------------------------------------------------------
	HQ318729          ATCTTCTTCATAAATTTTAAATACCACTGATTTATTTATCTTTTAATTACTATTTTTGTATTAATAATAAATTCCAATAATATTTTTATTCAATGAATATTAATAGAATTTGGTACAATCATTAGAATTAGATTAATTAATATTAAATCCACAAATAAAACCCCAAGATTAATTTATTATTCAGTATCAGTAATTTCAAGAATTTTTTTATTCTTTATAATTATTGTATACTTATCATCCATTAGATTTATTAAAACAGATACTTTTAATTTTATAGTTCAAATAATATTTTTTTTAAAAATTGGAACTTTCCCCTTTCATTTTTGAATAATTTATTCTTATGAAATAATAAATTGAAAGCAAATTTTTTTAATATCAACATTAATTAAATTTATTCCAATTTATATAATAGTTTCAATAACTAAAATTAATTCATGAACATTA---TATTTTTTAATTACAAATAGATTATATATTTCATTTTATGCTAATAAATTTTACACTCTA------------------------------------------------------------------------------------------------------------------------------------------------------------------------------------------------------------------------------------------------------------------------------------------------------------------------------------------------------------------------------------------------------------------------------------------------------------------------------------------------------------------
	HQ318730          ATCTTCTTCATAAATTTTAAATACCACTGATTTATTTATCTTTTAATTACTATTTTTGTATTAATAATAAATTCCAATAATATTTTTATTCAATGAATATTAATAGAATTTGGTACAATCATTAGAATTAGATTAATTAATATTAAATCCACAAATAAAACCCCAAGATTAATTTATTATTCAGTATCAGTAATTTCAAGAATTTTTTTATTCTTTATAATTATTGTATACTTATCATCCATTAGATTTATTAAAACAGATACTTTTAATTTTATAGTTCAAATAATATTTTTTTTAAAAATTGGAACTTTCCCCTTTCATTTTTGAATAATTTATTCTTATGAAATAATAAATTGAAAGCAAATTTTTTTAATATCAACATTAATTAAATTTATTCCAATTTATATAATAGTTTCAATAACTAAAATTAATTCATGAACATTA---TATTTTTTAATTACAAATAGATTATATATTTCATTTTATGCTAATAAATTTTACACTCTAAAAAAATTACTA------------------------------------------------------------------------------------------------------------------------------------------------------------------------------------------------------------------------------------------------------------------------------------------------------------------------------------------------------------------------------------------------------------------------------------------------------------------------------------------------------
	AMU72279          --------------------------------------------------------------------------------------------------------------------------------------------------------------------------------TTATTCAGTATCAGTAATTTCAAGAATTTTTTTATTCTTTATAATTATTGTATACTTATCATCCATTAGATTTACTAAAACAGATACTTTTAATTTTATAGTTCAAATAATATTTTTTTTAAAAATTGGAACTTTCCCCTTTCATTTTTGAATAATTTATTCTTATGAAATAATAAATTGAAAGCAAATTTTTTTAATATCAACATTAATTAAATTTATTCCAATTTATATAATAGTTTCAATAACTAAAATTAATTCATGAACATTA---TATTTTTTAATTACAAATAGATTATATATTTCATTTTATGCTAATAAATTTTACACTCTAAAAAAATTACTAGCATGTTCAACAATTTTTAATTCATTCTATTTTATTTTTATTTTAGAATTAAATAAAAATATATTTATTGCTATAATTATTTTATATTCATTTAATTATTTTTTATTAATTAGATTCTTAAATAAATTTAATATTCAAAATTTTAATTTTATATTTTACAATAAATATCAAATATATACATTCTTAACATTAATATTTAATTATTCAATATATCCAATTTTTCTTTCATTTGTAATTAAATGAAATCTAATTTTTATAATAGTAAGAGTTAAAGCTTATAATTGAATTTTATTTCTTTTAATAATTTCTAGAATATTAATAATTTGAAATTATATTATTATTTTAAAACGTGTATTTTTAAAAATAAATTTTTATAAAAATAATTTCATTGATGATAAAGATAATAA-------------------------------------------------------------------------------
	AMU72280          --------------------------------------------------------------------------------------------------------------------------------------------------------------------------------TTATTCAGTATCAGTAATTTCAAGAATTTTTTTATTCTTTATAATTATTGTATACTTATCATCCATTAGATTTACTAAAACAGATACTTTTAATTTTATAGTTCAAATAATATTTTTTTTAAAAATTGGAACTTTCCCTTTTCATTTTTGAATAATTTATTCTTATGAAATAATAAATTGAAAGCAAATTTTTTTAATATCAACATTAATTAAATTTATTCCAATTTATATAATAGTTTCAATAACTAAAATTAATTCATGAACATTA---TATTTTTTAATTACAAATAGATTATATATTTCATTTTATGCAAATAAATTTTATACTCTAAAAAAATTACTAGCATGCTCAACAATTTTTAATTCATTCTATTTTATTTTTATTTTAGAATTAAACAAAAATATATTTATTGCTATAATTATTTTATATTCATTTAATTATTTTTTATTAATTAGATTCTTAAATAAATTTAATATTCAAAATTTTAATTTTATATTTTACAATAAATATCAAATATATACATTCTTAACATTAATATTTAATTATTCAATATATCCAATTTTTCTTTCATTTGTAATTAAATGAAATCTAATTTTTATAATAGTAAGAGTTAAAGCCTATAATTGAATTTTATTTCTTTTAATAATTTCTAGAATATTAATAATTTGAAATTATATTATTATTTTAAAACGTGTATTTTTAAAAATAAATTTTTATAAAAATAATTTTATTGATGATAAAGATAATAA-------------------------------------------------------------------------------
	AMU72281          --------------------------------------------------------------------------------------------------------------------------------------------------------------------------------TTATTCAGTATCAGTAATTTCAAGAATTTTTTTATTCTTTATAATTATTGTATACTTATCATCCATTAGATTTATTAAAACAGATACTTTTAATTTTATAGTTCAAATAATATTTTTTTTAAAAATTGGAACTTTCCCCTTTCATTTTTGAATAATTTATTCTTATGAAATAATAAATTGAAAGCAAATTTTTTTAATATCAACATTAATTAAATTTATTCCAATTTATATAATAGTTTCAATAACTAAAATTAATTCATGAACATTA---TATTTTTTAATTACAAATAGATTATATATTTCATTTTATGCTAATAAATTTTACACTCTAAAAAAATTACTAGCATGTTCAACAATTTTTAATTCATTCTATTTTATTTTTATTTTAGAATTAAATAAAAATATATTTATTGCTATAATTATTTTATATTCATTTAATTATTTTTTATTAATTAGATTTTTAAATAAATTTAATATTCAAAATTTTAATTTTATATTTTACAATAAATATCAAATATATACATTCTTAACATTAATATTTAATTATTCAATATATCCAATTTTTCTTTCATTTGTAATTAAATGAAATCTAATTTTTATAATAGTAAGAGTTAAAGCTTATAATTGAATTTTATTTCTTTTAATAATTTCTAGAATATTAATAATTTGAAATTATATTATTATTTTAAAACGTGTATTTTTAAAAATAAATTTTTATAAAAATAATTTCATTGATGATAAAGATAATAA-------------------------------------------------------------------------------
	AMU72282          --------------------------------------------------------------------------------------------------------------------------------------------------------------------------------TTATTCAGTATCAGTAATTTCAAGAATTTTTTTATTCTTTATAATTATTGTATACTTATCATCTATTAGATTTACTAAAACAGATACTTTTAATTTTATAGTTCAAATAATATTTTTTTTAAAAATTGGAACTTTCCCTTTTCATTTTTGAATAATTTATTCTTATGAAATAATAAATTGAAAACAAATTTTTTTAATATCAACATTAATTAAATTTATTCCAATTTATATAATAATTTCAATAACTAAAATTAATTCATGAACATTA---TATTTTTTAATTACAAATAGATTATATATTTCATTTTATGCAAATAAATTTTATACTCTAAAAAAATTACTAGCATGCTCAACAATTTTTAACTCATTCTATTTTATTTTTATTTTAGAATTAAACAAAAATATATTTATTGCTATAATTATTTTATATTCATTTAATTATTTTTTATTAATTAGATTCTTAAATAAATTTAATATTCAAAATTTTAATTTTATATTTTACAATAAATATCAAATATATACATTCTTAACATTAATATTTAATTATTCAATATATCCAATTTTTCTTTCATTTGTAATTAAATGAAATCTAATTTTTATAATAGTAAGAGTTAAAGCTTATAATTGAATTTTATTTCTTTTAATAATTTCTAGAATATTAATAATTTGAAATTATATTATTATTTTAAAACGTGTATTTTTAAAAATAAATTTTTATAAAAATAATTTTATTGATGATAAAGATAATAA-------------------------------------------------------------------------------
	AMU72283          --------------------------------------------------------------------------------------------------------------------------------------------------------------------------------TTATTCAGTATCAGTAATTTCAAGAATTTTTTTATTCTTTATAATTATTGTATACTTATCATCCATTAGATTTATTAAAACAGATACTTTTAATTTTATAGTTCAAATAATATTTTTTTTAAAAATTGGAACTTTCCCCTTTCATTTTTGAATAATTTATTCTTATGAAATAATAAATTGAAAGCAAATTTTTTTAATATCAACATTAATTAAATTTATTCCAATTTATATAATAGTTTCAATAACTAAAATTAATTCGTGAACATTA---TATTTTTTAATTACAAATAGATTATATATTTCATTTTATGCTAATAAATTTTATACTCTAAAAAAATTACTAGCATGTTCAACAATTTTTAATTCATTCTATTTTATTTTTATTTTAGAATTAAATAAAAATATATTTATTGCTATAATTATTTTATATTCATTTAATTATTTTTTATTAATTAGATTTTTAAATAAATTTAATATTCAAAATTTTAATTTTATATTTTACAATAAATATCAAATATATACATTCTTAACATTAATATTTAATTATTCAATATATCCAATTTTTCTTTCATTTGTAATTAAATGAAATCTAATTTTTATAATAGTAAGAGTTAAAGCTTATAATTGAATTTTATTTCTTTTAATAATTTCTAGAATATTAATAATTTGAAATTATATTATTATTTTAAAACGTGTATTTTTAAAAATAAATTTTTATAAAAATAATTTCATTGATGATAAAGATAATAA-------------------------------------------------------------------------------
	AMU72284          --------------------------------------------------------------------------------------------------------------------------------------------------------------------------------TTATTCAGTATCAGTAATTTCAAGAATTTTTTTATTCTTTATAATTATTGTATACTTATCATCCATTAGATTTATTAAAACAGATACTTTTAATTTTATAGTTCAAATAATATTTTTTTTAAAAATTGGAACTTTCCCCTTTCATTTTTGAATAATTTATTCTTATGAAATAATAAATTGAAAGCAAATTTTTTTAATATCAACATTAATTAAATTTATTCCAATTTATATAATAGTTTCAATAACTAAAATTAATTCGTGAACATTA---TATTTTTTAATTACAAATAGATTATATATTTCATTTTATGCTAATAAATTTTACACTCTAAAAAAATTACTAGCATGTTCAACAATTTTTAATTCATTCTATTTTATTTTTATTTTAGAATTAAATAAAAATATATTTATTGCTATAATTATTTTATATTCATTTAATTATTTTTTATTAATTAGATTTTTAAATAAATTTAATATTCAAAATTTTAATTTTATATTTTACAATAAATATCAAATATATACATTCTTAACATTAATATTTAATTATTCAATATATCCAATTTTTCTTTCATTTGTAATTAAATGAAATCTAATTTTTATAATAGTAAGAGATAAAGCTTATAATTGAATTTTATTTCTTTTAATAATTTCTAGAATATTAATAATTTGAAATTATATTATTATTTTAAAACGTGTATTTTTAAAAATAAATTTTTATAAAAATAATTTCATTGATGATAAAGATAATAA-------------------------------------------------------------------------------
	AMU72285          --------------------------------------------------------------------------------------------------------------------------------------------------------------------------------TTATTCAGTATCAGTAATTTCAAGAATTTTTTTATTCTTTATAATTATTGTATACTTATCATCCATTAGATTTATTAAAACAGATACTTTTAATTTTATAGTTCAAATAATATTTTTTTTAAAAATTGGAACTTTCCCCTTTCATTTTTGAATAATTTATTCTTATGAAATAATAAATTGAAAGCAAATTTTTTTAATATCAACATTAATTAAATTTATTCCAATTTATATAATAGTTTCAATAACTAAAATTAATTCGTGAACATTA---TATTTTTTAATTACAAATAGATTATATATTTCATTTTATGCTAATAAATTTTACACTCTAAAAAAATTACTAGCATGTTCAACAATTTTTAATTCATTCTATTTTATTTTTATTTTAGAATTAAATAAAAATATATTTATTGCTATAATTATTTTATATTCATTTAATTATTTTTTATTAATTAGATTTTTAAATAAATTTAATATTCAAAATTTTAATTTTATATTTTACAATAAATATCAAATATATACATTCTTAACATTAATATTTAATTATTCAATATATCCAATTTTTCTTTCATTTGTAATTAAATGAAATCTAATTTTTATAATAGTAAGAGTTAAAGCTTATAATTGAATTTTATTTCTTTTAATAATTTCTAGAATATTAATAATTTGAAATTATATTATTATTTTAAAACGTGTATTTTTAAAAATAAATTTTTATAAAAATAATTTCATTGATGATAAAGATAATAA-------------------------------------------------------------------------------
	AMU72286          --------------------------------------------------------------------------------------------------------------------------------------------------------------------------------TTATTCAGTATCAGTAATTTCAAGAATTTTTTTATTCTTTATAATTATTGTATACTTATCATCTATTAGATTTACTAAAACAGATACTTTTAATTTTATAGTTCAAATAATATTTTTTTTAAAAATTGGAACTTTCCCTTTTCATTTTTGAATAATTTATTCTTATGAAATAATAAATTGAAAACAAATTTTTTTAATATCAACATTAATTAAATTTATTCCAATTTATATAATAGTTTCAATAACTAAAATTAATTCATGAACATTA---TATTTTTTAATTACAAATAGATTATATATTTCATTTTATGCAAATAAATTTTATACTCTAAAAAAATTACTAGCATGCTCAACAATTTTTAACTCATTCTATTTTATTTTTATTTTAGAATTAAACAAAAATATATTTATTGCTATAATTATTTTATATTCATTTAATTATTTTTTATTAATTAGATTCTTAAATAAATTTAATATTCAAAATTTTAATTTTATATTTTACAATAAATATCAAATATATACATTCTTAACATTAATATTTAATTATTCAATATATCCAATTTTTCTTTCATTTGTAATTAAATGAAATCTAATTTTTATAATAGTAAGAGTTAAAGCTTATAATTGAATTTTATTTCTTTTAATAATTTCTAGAATATTAATAATTTGAAATTATATTATTATTTTAAAACGTGTATTTTTAAAAATAAATTTTTATAAAAATAATTTTATTGATGATAAAGATAATAA-------------------------------------------------------------------------------
	AMU72287          --------------------------------------------------------------------------------------------------------------------------------------------------------------------------------TTATTCAATATCAGTAATTTCAAGAATTTTTTTATTCTTTATAATTATTGTATACTTATCATCCATTAGATTTACTAAAACAGATACTTTTAATTTTATAGTTCAAATAATATTTTTTTTAAAAATTGGAACTTTCCCCTTTCATTTTTGAATAATTTATTCTTATGAAATAATAAATTGAAAGCAAATTTTTTTAATATCAACATTAATTAAATTTATTCCAATTTATATAATAGTTTCAATAACTAAAATTAATTCATGAACATTA---TATTTTTTAATTACAAATAGATTATATATTTCATTTTATGCTAATAAATTTTATACTCTAAAAAAATTACTAGCATGTTCAACAATTTTTAATTCATTCTATTTTATTTTTATTTTAGAATTAAATAAAAATATATTTATTGCTATAATTATTTTATATTCATTTAATTATTTTTTATTAATTAGATTCTTAAATAAATTTAATATTCAAAATTTTAATTTTATATTTTACAATAAATATCAAATATATACATTCTTAACATTAATATTTAATTATTCAATATATCCAATTTTTCTTTCATTTGTAATTAAATGAAATCTAATTTTTATAATAGTAAGAGTTAAAGCTTATAATTGAATTTTATTTCTTTTAATAATTTCTAGAATATTAATAATTTGAAATTATATTATTATTTTAAAACGTGTATTTTTAAAAATAAATTTTTATAAAAATAATTTCATTGATGATAAAGATAATAA-------------------------------------------------------------------------------
	AMU72288          --------------------------------------------------------------------------------------------------------------------------------------------------------------------------------TTATTCAGTATCAGTAATTTCAAGAATTTTTTTATTCTTTATAATTATTGTATACTTATCATCCATTAGATTTATTAAAACAGATACTTTTAATTTTATAGTTCAAATAATATTTTTTTTAAAAATTGGAACTTTCCCCTTTCATTTTTGAATAATTTATTCTTATGAAATAATAAATTGAAAGCAAATTTTTTTAATATCAACATTAATTAAATTTATTCCAATTTATATAATAGTTTCAATAACTAAAATTAATTCATGAACATTA---TATTTTTTAATTACAAATAGATTATATATTTCATTTTATGCTAATAAATTTTACACTCTAAAAAAATTACTAGCATGTTCAACAATTTTTAATTCATTCTATTTTATTTTTATTTTAGAATTAAATAAAAATATATTTATTGCTATAATTATTTTATATTCATTTAATTATTTTTTATTAATTAGATTCTTAAATAAATTTAATATTCAAAATTTTAATTTTATATTTTACAATAAATATCAAATATATACATTCTTAACATTAATATTTAATTATTCAATATATCCAATTTTTCTTTCATTTGTAATTAAATGAAATCTAATTTTTATAATAGTAAGAGTTAAAGCTTATAATTGAATTTTATTTCTTTTAATAATTTCTAGAATATTAATAATTTGAAATTATATTATTATTTTAAAACGTGTATTTTTAAAAATAAATTTTTATAAAAATAATTTCATTGATGATAAAGATAATAA-------------------------------------------------------------------------------
	AMU72289          --------------------------------------------------------------------------------------------------------------------------------------------------------------------------------TTATTCAGTATCAGTAATTTCAAGAATTTTTTTATTCTTTATAATTATTGTATACTTATCATCTATTAGATTTACTAAAACAGATACTTTTAATTTTATAGTTCAAATAATATTTTTTTTAAAAATTGGAACTTTCCCTTTTCATTTTTGAATAATTTATTCTTATGAAATAATAAATTGAAAGCAAATTTTTTTAATATCAACATTAATCAAATTTATTCCAATTTATATAATAGTTTCAATAACTAAAATTAATTCATGAACATTA---TATTTTTTAATTACAAATAGATTATATATTTCATTTTATGCTAATAAATTTTACACTTTAAAAAAATTACTAGCATGTTCAACAATTTTTAATTCATTCTATTTTATTTTTATTTTAGAATTAAATAAAAATATATTTATTGCTATAATTATTTTATATTCATTTAATTATTTTTTATTAATTAGATTCTTAAATAAATTTAATATTCAAAATTTTAATTTTATATTTTATAATAAATATCAAATATACACATTCTTAACATTAATATTTAATTATTCAATATATCCAATTTTTCTTTCATTTGTAATTAAATGAAATCTAATTTTTATAATAGTAAGAGTTAAAGCTTATAATTGAATTTTATTTCTTTTAATAATTTCTAGAATATTAATAATTTGAAATTATATTATTATTTTAAAACGTGTATTTTTAAAAATAAATTTTTATAAAAATAATTTTATTGATGATAAAGATAATAA-------------------------------------------------------------------------------
	KT828500          ATCTTCTTCATAAATTTTAAATACCACTGATTTATTTATCTTTTAATTACAATTTTTGTATTAATAATAAATTCCAATAATATCTTTATTCAATGAATATTAATAGAATTTGGTACAATTATTAGAATTAGACTAATTAATATTAAATCCACAAATAAAACCCCGAGATTAATTTATTATTCAGTATCAGTAATTTCAAGAATTTTTTTATTCTTTATAATTATTGTATACTTATCATCTATTAGATTTACTAAAACAGATACTTTTAATTTTATAGTTCAAATAATATTTTTTTTAAAAATTGGAACTTTCCCTTTTCATTTTTGAATAATTTACTCTTATGAAATAATAAATTGAAAGCAAATTTTTTTAATATCAACATTAATTAAATTTATTCCAATTTATATAATAGTTTCAATAACTAAAATTAATTCATGAACATTA---TATTTTTTAATTACAAATAGATTATATATTTCATTTTATGCTAATAAATTTTACACTCTAAAAAAATTACTAGCATGTTCAACAATTTTTAATTCATTCTATTTTATTTTTATTTTAGAATTAAATAAAAATATATTTATTGCTATAATTATTTTATA----------------------------------------------------------------------------------------------------------------------------------------------------------------------------------------------------------------------------------------------------------------------------------------------------------------------------------------------------------------------------------------------------------------
	KT828501          ATCTTCTTCATAAATTTTAAATACCACTGATTTATTTATCTTTTAATTACAATTTTTGTATTAATAATAAATTCCAATAATATCTTTATTCAATGAATATTAATAGAATTTGGTACAATTATTAGAATTAGACTAATTAATATTAAATCCACAAATAAAACCCCAAGATTAATTTATTATTCAGTATCAGTAATTTCAAGAATTTTTTTATTCTTTATAATTATTGTATACTTATCATCTATTAGATTTACTAAAACAGATACTTTTAATTTTATAGTTCAAATAATATTTTTTTTTAAAATTGGAACTTTCCCTTTTCATTTTTGAATAATTTACTCTTATGAAATAATAAATTGAAAGCAAATTTTTTTAATATCAACATTAATTAAATTTATTCCAATTTATATAATAGTTTCAATAACTAAAATTAATTCATGAACATTA---TATTTTTTAATTACAAATAGATTATATATTTCATTTTATGCTAATAAATTTTACACTCTAAAAAAATTACTAGCATGTTCAACAATTTTTAATTCATTCTATTTTATTTTTATTTTAGAATTAAATAAAAATATATTTATTGCTATAATTATTTTATATTCATTTAATTAT---------------------------------------------------------------------------------------------------------------------------------------------------------------------------------------------------------------------------------------------------------------------------------------------------------------------------------------------------------------------------------------------------
	KT828502          ATCTTCTTCATAAATTTTAAATACCACTGATTTATTTATCTTTTAATTACAATTTTTGTATTAATAATAAATTCCAATAATATCTTTATTCAATGAATATTAATAGAATTTGGTACAATTATTAGAATTAGACTAATTAATATTAAATCCACAAATAAAACCCCGAGATTAATTTATTATTCAGTATCAGTAATTTCAAGAATTTTTTTATTCTTTATAATTATTGTATACTTATCATCTATTAGATTTACTAAAACAGATACTTTTAATTTTATAGTTCAAATAATATTTTTTTTTAAAATTGGAACTTTCCCTTTTCATTTTTGAATAATTTACTCTTATGAAATAATAAATTGAAAGCAAATTTTTTTAATATCAACATTAATTAAATTTATTCCAATTTATATAATAGTTTCAATAACTAAAATTAATTCATGAACATTA---TATTTTTTAATTACAAATAGATTATATATTTCATTTTATGCTAATAAATTTTACACTCTAAAAAAATTACTAGCATGTTCAACAATTTTTAATTCATTCTATTTTATTTTTATTTTAGAATTAAATAAAAATATATTTATTGCTATAATTATTTTATATTCATTTAATTAT---------------------------------------------------------------------------------------------------------------------------------------------------------------------------------------------------------------------------------------------------------------------------------------------------------------------------------------------------------------------------------------------------
	KT828503          ATCTTCTTCATAAATTTTAAATACCACTGATTTATTTATCTTTTAATTACAATTTTTGTATTAATAATAAATTCCAATAATATCTTTATTCAATGAATATTAATAGAATTTGGTACAATTATTAGAATTAGACTAATTAATATTAAATCCACAAATAAAACCCCAAGATTAATTTATTATTCAGTATCAGTAATTTCAAGAATTTTTTTATTCTTTATAATTATTGTATACTTATCATCTATTAGATTTACTAAAACAGATACTTTTAATTTTATAGTTCAAATAATATTTTTTTTAAAAATTGGAACTTTCCCTTTTCATTTTTGAATAATTTACTCTTATGAAATAATAAATTGAAAGCAAATTTTTTTAATATCAACATTAATTAAATTTATTCCAATTTATATAATAGTTTCAATAACTAAAATTAATTCATGAACATTA---TATTTTTTAATTACAAATAGATTATATATTTCATTTTATGCTAATAAATTTTACACTCTAAAAAAATTACTAGCATGTTCAACAATTTTTAATTCATTCTATTTTATTTTTATTTTAGAATTAAATAAAAATATATTTATTGCTATAATTATTTTATATTCATTTAATTAT---------------------------------------------------------------------------------------------------------------------------------------------------------------------------------------------------------------------------------------------------------------------------------------------------------------------------------------------------------------------------------------------------
	KT828504          ATCTTCTTCATAAATTTTAAATACCACTGATTTATTTATCTTTTAATTACAATTTTTGTATTAATAATAAATTCCAATAATATCTTTATTCAATGAATATTAATAGAATTTGGTACAATTATTAGAATTAGACTAATTAATATTAAATCCACAAATAAAACCCCGAGATTAATTTATTATTCAGTATCAGTAATTTCAAGAATTTTTTTATTCTTTATAATTATTGTATACTTATCATCTATTAGATTTACTAAAACAGATATTTTTAATTTTATAGTTCAAATAATATTTTTTTTAAAAATTGGAACTTTCCCTTTTCATTTTTGAATAATTTACTCTTATGAAATAATAAATTGAAAGCAAATTTTTTTAATATCAACATTAATTAAATTTATTCCAATTTATATAATAGTTTCAATAACTAAAATTAATTCATGAACATTA---TATTTTTTAATTACAAATAGATTATATATTTCATTTTATGCTAATAAATTTTACACTCTAAAAAAATTACTAGCATGTTCAACAATTTTTAATTCATTCTATTTTATTTTTATTTTAGAATTAAATAAAAATATATTTATTGCTATAATTATTTTATATTCATTTAATTAT---------------------------------------------------------------------------------------------------------------------------------------------------------------------------------------------------------------------------------------------------------------------------------------------------------------------------------------------------------------------------------------------------
	KT828506          ATCTTCTTCATAAATTTTAAATACCACTGATTTATCTATCTTTTAATTACTATCTTTGTATTAATAATAAATTCCAATAATATTTTTATTCAATGAATATTAATAGAATTTGGTACAATCATTAGAATTAGACTAATTAATATTAAATCCACAAATAAAACCCCGAGATTAATTTATTATTCAGTATCAGTAATTTCAAGAATTTTTTTATTCTTTATAATTATTGTATACTTATCATCTATTAGATTTACTAAAACAGATACTTTTAATTTTATAGTTCAAATAATATTTTTTTTAAAAATTGGAACTTTCCCTTTTCATTTTTGAATAATTTATTCTTATGAAATAATAAATTGAAAGCAAATTTTTTTAATATCAACATTAATCAAATTTATTCCAATTTATATAATAGTTTCAATAACTAAAATTAATTCATGAACATTA---TATTTTTTAATTACAAATAGATTATATATTTCATTTTATGCTAATAAATTTTACACTCTAAAAAAATTACTAGCATGTTCAACAATTTTTAATTCATTCTATTTTATTTTTATTTTAGAATTAAATAAAAATATATTTATTGCTATAATTATTTTATATTCATTTAATTAT---------------------------------------------------------------------------------------------------------------------------------------------------------------------------------------------------------------------------------------------------------------------------------------------------------------------------------------------------------------------------------------------------
	KT828507          ATCTTCTTCATAAATTTTAAATACCACTGATTTATCTATCTTTTAATTACTATCTTTGTATTAATAATAAATTCCAATAATATTTTTATTCAATGAATATTAATAGAATTTGGTACAATCATTAGAATTAGACTAATTAATATTAAATCCACAAATAAAACCCCGAGATTAATTTATTATTCAGTATCAGTAATTTCAAGAATTTTTTTATTCTTTATAATTATTGTATACTTATCATCTATTAGATTTACTAAAACAGATACTTTTAATTTTATAGTTCAAATAATATTTTTTTTAAAAATTGGAACTTTTCCTTTTCATTTTTGAATAATTTATTCTTATGAAATAATAAATTGAAAGCAAATTTTTTTAATATCAACATTAATCAAATTTATTCCAATTTATATAATAGTTTCAATAACTAAAATTAATTCATGAACATTA---TATTTTTTAATTACAAATAGATTATATATTTCATTTTATGCTAATAAATTTTACACTCTAAAAAAATTACTAGCATGTTCAACAATTTTTAATTCATTCTATTTTATTTTTATTTTAGAATTAAATAAAAATATATTTATTGCTATAATTATTTTATATTCATTTAATTAT---------------------------------------------------------------------------------------------------------------------------------------------------------------------------------------------------------------------------------------------------------------------------------------------------------------------------------------------------------------------------------------------------
	KT828508          ATCTTCTTCATAAATTTTAAATACCACTGATTTATCTATCTTTTAATTACTATCTTTGTATTAATAATAAATTCCAATAATATTTTTATTCAATGAATATTAATAGAATTTGGTACAATCATTAGAATTAGACTAATTAATATTAAATCCACAAATAAAACCCCGAGATTAATTTATTATTCAGTATCAGTAATTTCAAGAATTTTTTTATTCTTTATAATTATTGTATACTTATCATCTATTAGATTTATTAAAACAGATACTTTTAATTTTATAGTTCAAATAATATTTTTTTTAAAAATTGGAACTTTCCCTTTTCATTTTTGAATAATTTATTCTTATGAAATAATAAATTGAAAGCAAATTTTTTTAATATCAACATTAATCAAATTTATTCCAATTTATATAATAGTTTCAATAACTAAAATTAATTCATGAACATTA---TATTTTTTAATTACAAATAGATTATATATTTCATTTTATGCTAATAAATTTTACACTCTAAAAAAATTACTAGCATGTTCAACAATTTTTAATTCATTCTATTTTATTTTTATTTTAGAATTAAATAAAAATATATTTATTGCTATAATTATTTTATATTCATTTAATTAT---------------------------------------------------------------------------------------------------------------------------------------------------------------------------------------------------------------------------------------------------------------------------------------------------------------------------------------------------------------------------------------------------
	KT828509          ATCTTCTTCATAAATTTTAAATACCACTGATTTATCTATCTTTTAATTACTATCTTTGTATTAATAATAAATTCCAATAATATTTTTATTCAATGAATATTAATAGAATTTGGTACAATCATTAGAATTAGACTAATTAATATTAAATCCACAAATAAAACCCCGAGATTAATTTATTATTCAGTATCAGTAATTTCAAGAATTTTTTTATTCTTTATAATTATTGTATACTTATCATCTATTAGATTTACTAAAACAGATACTTTTAATTTTATAGTTCAAATAATATTTTTTTTAAAAATTGGAACTTTCCCTTTTCATTTTTGAATAATTTATTCTTATGAAATAATAAATTGAAAGCAAATTTTTTTAATATCAACATTAATCAAATTTATTCCAATTTATATAATAATTTCAATAACTAAAATTAATTCATGAACATTA---TATTTTTTAATTACAAATAGATTATATATTTCATTTTATGCTAATAAATTTTACACTCTAAAAAAATTACTAGCATGTTCAACAATTTTTAATTCATTCTATTTTATTTTTATTTTAGAATTAAATAAAAATATATTTATTGCTATAATTATTTTATATTCATTTAATTAT---------------------------------------------------------------------------------------------------------------------------------------------------------------------------------------------------------------------------------------------------------------------------------------------------------------------------------------------------------------------------------------------------
	KT828510          ATCTTCTTCATAAATTTTAAATACCACTGATTTATCTATCTTTTAATTACTATCTTTGTATTAATAATAAATTCCAATAATATTTTTATTCAATGAATATTAATAGAATTTGGTACAATCATTAGAATTAGACTAATTAATATTAAATCCACAAATAAAACCCCGAGATTAATTTATTATTCAGTATCAGTAATTTCAAGAATTTTTTTATTCTTTATAATTATTGTATACTTATCATCTATTAGATTTACTAAAACAGATACTTTTAATTTTATAGTTCAAATAATATTTTTTTTAAAAATTGGAACTTTCCCTTTTCATTTTTGAATAATTTATTCTTATGAAATAATAAATTGAAAGCAAATTTTTTTAATATCAACATTAATCAAATTTATTCCAATTTATATAATAGTTTCAATAACTAAAATTAATTCATGAACATTA---TATTTTTTAATTACAAATAGATTATATATTTCATTTTATGCTAATAAATTTTACACTCTAAAAAAATTACTTGCATGTTCAACAATTTTTAATTCATTCTATTTTATTTTTATTTTAGAATTAAATAAAAATATATTTATTGCTATAATTATTTTATATTCATTTAATTAT---------------------------------------------------------------------------------------------------------------------------------------------------------------------------------------------------------------------------------------------------------------------------------------------------------------------------------------------------------------------------------------------------
	KT828511          ATCTTCTTCATAAATTTTAAATACCACTGATTTATCTATCTTTTAATTACTATCTTTGTATTAATAATAAATTCCAATAATATTTTTATTCAATGAATATTAATAGAATTTGGTACAATCATTAGAATTAGACTAATTAATATTAAATCCACAAACAAAACCCCAAGATTAATTTATTATTCAGTATCAGTAATTTCAAGAATTTTTTTATTCTTTATAATTATTGTATACTTATCATCTATTAGATTTACTAAAACAGATACTTTTAATTTTATAGTTCAAATAATATTTTTTTTAAAAATTGGAACTTTCCCTTTTCATTTTTGAATAATTTATTCTTATGAAATAATAAATTGAAAGCAAATTTTTTTAATATCAACATTAATTAAATTTATTCCAATTTATATAATAGTTTCAATAACTAAAATTAATTCATGAACATTA---TATTTTTTAATTACAAATAGATTATATATTTCATTTTATGCTAATAAATTTTACACTCTAAAAAAATTACTAGCATGTTCAACAATTTTTAATTCATTCTATTTTATTTTTATTTTAGAATTAAATAAAAACATATTTATTGCTATAATTATTTTATATTCATTTAATTAT---------------------------------------------------------------------------------------------------------------------------------------------------------------------------------------------------------------------------------------------------------------------------------------------------------------------------------------------------------------------------------------------------
	KT828512          ATCTTCTTCATAAATTTTAAATACCACTGATTTATCTATCTTTTAATTACTATCTTTGTATTAATAATAAATTCCAATAATATTTTTATTCAATGAATATTAATAGAATTTGGTACAATCATTAGAATTAGACTAATTAATATTAAATCCACAAATAAAACCCCAAGATTAATTTATTATTCAGTATCAGTAATTTCAAGAATTTTTTTATTCTTTATAATTATTGTATACTTATCATCTATTAGATTTACTAAAACAGATACTTTTAATTTTATAGTTCAAATAATATTTTTTTTAAAAATTGGAACTTTCCCTTTTCATTTTTGAATAATTTATTCTTATGAAATAATAAATTGAAAGCAAATTTTTTTAATATCAACATTAATTAAATTTATTCCAATTTATATAATAGTTTCAATAACTAAAATTAATTCATGAACATTA---TATTTTTTAATTACAAATAGATTATATATTTCATTTTATGCTAATAAATTTTACACTCTAAAAAAATTACTAGCATGTTCAACAATTTTTAATTCATTCTATTTTATTTTCATTTTAGAATTAAATAAAAATATATTTATTGCTATAATTATTTTATATTCATTTAATTAT---------------------------------------------------------------------------------------------------------------------------------------------------------------------------------------------------------------------------------------------------------------------------------------------------------------------------------------------------------------------------------------------------
	KT828513          ATCTTCTTCATAAATTTTAAATACCACTGATTTATCTATCTTTTAATTACTATCTTTGTATTAATAATAAATTCCAATAATATTTTTATTCAATGAATATTAATAGAATTTGGTACAATCATTAGAATTAGACTAATTAATATTAAATCCACAAATAAAACCCCGAGATTAATTTATTATTCAGTATCAGTAATTTCAAGAATTTTTTTATTCTTTATAATTATTGTATACTTATCATCTATTAGATTTACTAAAACAGATACTTTTAATTTTATAGTTCAAATAATATTTTTTTTAAAAATTGGAACTTTCCCTTTTCATTTTTGAATAATTTATTCTTATGAAATAATAAATTGAAAGCAAATTTTTTTAATATCAACATTAATTAAATTTATTCCAATTTATATAATAGTTTCAATAACTAAAATTAATTCATGAACATTA---TATTTTTTAATTACAAATAGATTATATATTTCATTTTATGCTAATAAATTTTACACTCTAAAAAAATTACTAGCATGTTCAACAATTTTTAATTCATTCTATTTTATTTTTATTTTAGAATTAAATAAAAATATATTTATTGCTATAATTATTTTATATTCATTTAATTAT---------------------------------------------------------------------------------------------------------------------------------------------------------------------------------------------------------------------------------------------------------------------------------------------------------------------------------------------------------------------------------------------------
	KT828514          ATCTTCTTCATAAATTTTAAATACCACTGATTTATCTATCTTTTAATTACTATCTTTGTATTAATAATAAATTCCAATAATATTTTTATTCAATGAATATTAATAGAATTTGGTACAATCATTAGAATTAGACTAATTAATATTAAATCCACAAATAAAACCCCGAGATTAATTTATTATTCAGTATCAGTAATTTCAAGAATTTTTTTATTCTTTATAATTATTGTATACTTATCATCTATTAGATTTACTAAAACAGATACTTTTAATTTTATAGTTCAAATAATATTTTTTTTAAAAATTGGAACTTTCCCTTTTCATTTTTGAATAATTTATTCTTATGAAATAATAAATTGAAAGCAAATTTTTTTAATATCAACATTAATTAAATTTATTCCAATTTATATAATAGTTTCAATAACTAAAATTAATTCATGAACATTA---TATTTTTTAATTACAAATAGATTATATATTTCATTTTATGCTAATAAATTTTATACTCTAAAAAAATTACTAGCATGTTCAACAATTTTTAATTCATTCTATTTCATTTTTATTTTAGAATTAAATAAAAATATATTTATTGCTATAATTATTTTATATTCATTTAATTAT---------------------------------------------------------------------------------------------------------------------------------------------------------------------------------------------------------------------------------------------------------------------------------------------------------------------------------------------------------------------------------------------------
	KT828515          ATCTTCTTCATAAATTTTAAATACCACTGATTTATCTATCTTTTAATTACTATCTTTGTATTAATAATAAATTCCAATAATATTTTTATTCAATGAATATTAATAGAATTTGGTACAATCATTAGAATTAGACTAATTAATATTAAATCCACAAATAAAACCCCGAGATTAATTTATTATTCAGTATCAGTAATTTCAAGAATTTTTTTATTCTTTATAATTATTGTATACTTATCATCTATTAGATTTACTAAAACAGATACTTTTAATTTTATAATTCAAATAATATTTTTTTTAAAAATTGGAACTTTCCCTTTTCATTTTTGAATAATTTATTCTTATGAAATAATAAATTGAAAGCAAATTTTTTTAATATCAACATTAATTAAATTTATTCCAATTTATATAATAGTTTCAATAACTAAAATTAATTCATGAACATTA---TATTTTTTAATTACAAATAGATTATATATTTCATTTTATGCTAATAAATTTTATACTCTAAAAAAATTACTAGCATGTTCAACAATTTTTAATTCATTCTATTTCATTTTTATTTTAGAATTAAATAAAAATATATTTATTGCTATAATTATTTTATATTCATTTAATTAT---------------------------------------------------------------------------------------------------------------------------------------------------------------------------------------------------------------------------------------------------------------------------------------------------------------------------------------------------------------------------------------------------
	KT828516          ATTTTCTTCATAAATTTTAAATATCACTGATTTATCTATCTTTTAATTACTATCTTTGTATTAATAATAAATTCCAATAATATTTTTATTCAATGAATATTAATAGAATTTGGTACAATCATTAGAATTAGACTAATTAATATTAAATCCACAAATAAAACCCCGAGATTAATTTATTATTCAGTATCAGTAATTTCAAGAATTTTTTTATTCTTTATAATTATTGTATACTTATCATCCATTAGATTTACTAAAACAGATACTTTTAATTTTATAGTTCAAATAATATTTTTTTTAAAAATTGGAACTTTCCCTTTTCATTTTTGAATAATTTATTCTTATGAAATAATAAATTGAAAGCAAATTTTTTTAATATCAACATTAATTAAATTTATTCCAATTTATATAATAGTTTCAATAACTAGAATTAATTCATGAACATTA---TATTTTTTAATCACAAATAGATTATATATTTCATTTTATGCTAATAAATTTTATACTCTAAAAAAATTACTAGCATGTTCAACAATTTTTAATTCATTCTATTTTATTTTTATTTTAGAATTAAATAAAAATATATTTATTGCTATAATTATTTTATATTCATTTAATTAT---------------------------------------------------------------------------------------------------------------------------------------------------------------------------------------------------------------------------------------------------------------------------------------------------------------------------------------------------------------------------------------------------
	KT828517          ATCTTCTTCATAAATTTTAAATACCACTGATTTATCTATCTTTTAATTACTATCTTTGTATTAATAATAAATTCCAATAATATTTTTATTCAATGAATATTAATAGAATTTGGTACAATCATTAGAATTAGACTAATTAATATTAAATCCACAAATAAAACCCCAAGATTAATTTATTATTCAGTATCAGTAATTTCAAGAATTTTTTTATTCTTTATAATTATTGTATACTTATCATCCATTAGATTTACTAAAACAGATACTTTTAATTTTATAGTTCAAATAATATTTTTTTTAAAAATTGGAACTTTCCCTTTTCATTTTTGAATAATTTATTCTTATGAAATAATAAATTGAAAGCAAATTTTTTTAATATCAACATTAATTAAATTTATTCCAATTTATATAATAGTTTCAATAACTAGAATTAATTCATGAACATTA---TATTTTTTAATCACAAATAGATTATATATTTCATTTTATGCTAATAAATTTTATACTCTAAAAAAATTACTAGCATGTTCAACAATTTTTAATTCATTCTATTTTATTTTTATTTTAGAATTAAATAAAAATATATTTATTGCTATAATTATTTTATATTCATTTAATTAT---------------------------------------------------------------------------------------------------------------------------------------------------------------------------------------------------------------------------------------------------------------------------------------------------------------------------------------------------------------------------------------------------
	KT828518          ATCTTCTTCATAAATTTTAAATACCACTGATTTATCTATCTTTTAATTACTATCTTTGTATTAATAATAAATTCCAATAATATTTTTATTCAATGAATATTAATAGAATTTGGTACAATCATTAGAATTAGACTAATTAATATTAAATCCACAAATAAAACCCCGAGATTAATTTATTATTCAGTATCAGTAATTTCAAGAATTTTTTTATTCTTTATAATTATTGTATACTTATCATCCATTAGATTTACTAAAACAGATACTTTTAATTTTATAGTTCAAATAATATTTTTTTTAAAAATTGGAACTTTCCCTTTTCATTTTTGAATAATTTATTCTTATGAAATAATAAATTGAAAGCAAATTTTTTTAATATCAACATTAATCAAATTTATTCCAATTTATATAATAGTTTCAATAACTAGAATTAATTCATGAACATTA---TATTTTTTAATCACAAATAGATTATATATTTCATTTTATGCTAATAAATTTTATACTCTAAAAAAATTACTAGCATGTTCAACAATTTTTAATTCATTCTATTTTATTTTTATTTTAGAATTAAATAAAAATATATTTATTGCTATAATTATTTTATATTCATTTAATTAT---------------------------------------------------------------------------------------------------------------------------------------------------------------------------------------------------------------------------------------------------------------------------------------------------------------------------------------------------------------------------------------------------
	KT828519          ATCTTCTTCATAAATTTTAAATACCACTGATTTATTTATCTTTTAATTACTATTTTTGTATTAATAATAAATTCCAATAATATTTTTATTCAATGAATATTAATAGAATTTGGTACAATCATTAGAATTAGATTAATTAATATTAAATCCACAAATAAAACCCCAAGATTAATTTATTATTCAGTATCAGTAATTTCAAGAATTTTTTTATTCTTTATAATTATTGTATACTTATCATCCATTAGATTTACTAAAACAGATACTTTTAATTTTATAGTTCAAATAATATTTTTTTTAAAAATTGGAACTTTCCCTTTTCATTTTTGAATAATTTATTCTTATGAAATAATAAATTGAAAGCAAATTTTTTTAATATCAACATTAATTAAATTTATTCCAATTTATATAATAGTTTCAATAACTAAAATTAATTCATGAACATTA---TATTTTTTAATTACAAATAGATTATATATTTCATTTTATGCAAATAAATTTTATACTCTAAAAAAATTACTAGCATGCTCAACAATTTTTAATTCATTCTACTTTATTTTTATTTTAGAATTAAACAAAAATATATTTATTGCTATAATTATTTTATATTCATTTAATTAT---------------------------------------------------------------------------------------------------------------------------------------------------------------------------------------------------------------------------------------------------------------------------------------------------------------------------------------------------------------------------------------------------
	KT828520          ATCTTCTTCATAAATTTTAAATACCACTGATTTATTTATCTTTTAATTACTATTTTTGTATTAATAATAAATTCCAATAATATTTTTATTCAATGAATATTAATAGAATTTGGTACAATCATTAGAATTAGATTAATTAATATTAAATCCACAAATAAAACCCCAAGATTAATTTATTATTCAGTATCAGTAATTTCAAGAATTTTTTTATTCTTTATAATTATTGTATACTTATCATCCATTAGATTTACTAAAACAGATACTTTTAATTTTATAGTTCAAATAATATTTTTTTTAAAAATTGGAACTTTCCCTTTTCATTTTTGAATAATTTATTCTTATGAAATAATAAATTGAAAACAAATTTTTTTAATATCAACATTAATTAAATTTATTCCAATTTATATAATAGTTTCAATAACTAAAATTAATTCATGAACATTA---TATTTTTTAATTACAAATAGATTATATATTTCATTTTATGCAAATAAATTTTATACTCTAAAAAAATTACTAGCATGCTCAACAATTTTTAATTCATTCTACTTTATTTTTATTTTAGAATTAAACAAAAATATATTTATTGCTATAATTATTTTATATTCATTTAATTAT---------------------------------------------------------------------------------------------------------------------------------------------------------------------------------------------------------------------------------------------------------------------------------------------------------------------------------------------------------------------------------------------------
	KT828521          ATCTTCTTCATAAATTTTAAATACCACTGATTTATTTATCTTTTAATTACTATTTTTGTATTAATAATAAATTCCAATAATATTTTTATTCAATGAATATTAATAGAATTTGGTACAATCATTAGAATTAGATTAATTAATATTAAATCCACAAATAAAACCCCAAGATTAATTTATTATTCAGTATCAGTAATTTCAAGAATTTTTTTATTCTTTATAATTATTGTATACTTATCATCCATTAGATTTACTAAAACAGATACTTTTAATTTTATAGTTCAAATAATATTTTTTTTAAAAATTGGAACTTTCCCTTTTCATTTTTGAATAATTTATTCTTATGAAATAATAAATTGAAAGCAAATTTTTTTAATATCAACATTAATTAAATTTATTCCAATTTATATAATAGTTTCAATAACTAAAATTAATTCATGAACATTA---TATTTTTTAATTACAAATAGATTATATATTTCATTTTATGCAAATAAATTTTATACTCTAAAAAAATTACTAGCATGCTCAACAATTTTTAATTCATTCTATTTTATTTTTATTTTAGAATTAAACAAAAATATATTTATTGCTATAATTATTTTATATTCATTTAATTAT---------------------------------------------------------------------------------------------------------------------------------------------------------------------------------------------------------------------------------------------------------------------------------------------------------------------------------------------------------------------------------------------------
	KT828522          ATCTTCTTCATAAATTTTAAATACCACTGATTTATTTATCTTTTAATTACTATTTTTGTATTAATAATAAATTCCAATAATATTTTTATTCAATGAATATTAATAGAATTTGGTACAATCATTAGAATTAGATTAATTAATATTAAATCCACAAATAAAACCCCAAGATTAATTTATTATTCAGTATCAGTAATTTCAAGAATTTTTTTATTCTTTATAATTATTGTATACTTATCATCTATTAGATTTACTAAAACAGATACTTTTAATTTTATAGTTCAAATAATATTTTTTTTAAAAATTGGAACTTTCCCTTTTCATTTTTGAATAATTTATTCTTATGAAATAATAAATTGAAAACAAATTTTTTTAATATCAACATTAATTAAATTTATTCCAATTTATATAATAGTTTCAATAACTAAAATTAATTCATGAACATTA---TATTTTTTAATTACAAATAGATTATATATTTCATTTTATGCAAATAAATTTTATACTCTAAAAAAATTACTAGCATGCTCAACAATTTTTAACTCATTCTATTTTATTTTTATTTTAGAATTAAACAAAAATATATTTATTGCTATAATTATTTTATATTCATTTAATTAT---------------------------------------------------------------------------------------------------------------------------------------------------------------------------------------------------------------------------------------------------------------------------------------------------------------------------------------------------------------------------------------------------
	KT828523          ATCTTCTTCATAAATTTTAAATACCACTGATTTATTTATCTTTTAATTACTATTTTTGTATTAATAATAAATTCCAATAATATTTTTATTCAATGAATATTAATAGAATTTGGTACAATCATTAGAATTAGATTAATTAATATTAAATCCACAAATAAAACCCCAAGATTAATTTATTATTCAGTATCAGTAATTTCAAGAATTTTTTTATTCTTTATAATTATTGTATACTTATCATCTATTAGATTTACTAAAACAGATACTTTTAATTTTATAGTTCAAATAATATTTTTTTTAAAAATTGGAACTTTCCCTTTTCATTTTTGAATAATTTATTCTTATGAAATAATAAATTGAAAACAAATTTTTTTAATATCAACATTAATTAAATTTATTCCAATTTATATAATAATTTCAATAACTAAAATTAATTCATGAACATTA---TATTTTTTAATTACAAATAGATTATATATTTCATTTTATGCAAATAAATTTTATACTCTAAAAAAATTACTAGCATGCTCAACAATTTTTAACTCATTCTATTTTATTTTTATTTTAGAATTAAACAAAAATATATTTATTGCTATAATTATTTTATATTCATTTAATTAT---------------------------------------------------------------------------------------------------------------------------------------------------------------------------------------------------------------------------------------------------------------------------------------------------------------------------------------------------------------------------------------------------
	KT828524          ATCTTCTTCATAAATTTTAAATACCACTGATTTATTTATCTTTTAATTACTATTTTTGTATTAATAATAAATTCCAATAATATTTTTATTCAATGAATATTAATAGAATTTGGTACAATCATTAGAATTAGATTAATTAATATTAAATCCACAAATAAAACCCCAAGATTAATTTATTATTCAGTATCAGTAATTTCAAGAATTTTTTTATTCTTTATAATTATTGTATACTTATCATCTATTAGATTTACTAAAACAGATACTTTTAATTTTATAGTTCAAATAATATTTTTTTTAAAAATTGGAACTTTCCCTTTTCATTTTTGAATAATTTATTCTTATGAAATAATAAATTGAAAACAAATTTTTTTAATATCAACATTAATTAAATTTATTCCAATTTATATAATAGTTTCAATAACTAAAATTAATTCATGAACATTA---TATTTTTTGATTACAAATAGATTATATATTTCATTTTATGCAAATAAATTTTATACTCTAAAAAAATTACTAGCATGCTCAACAATTTTTAATTCATTCTATTTTATTTTTATTTTAGAATTAAACAAAAATATATTTATTGCTATAATTATTTTATATTCATTTAATTAT---------------------------------------------------------------------------------------------------------------------------------------------------------------------------------------------------------------------------------------------------------------------------------------------------------------------------------------------------------------------------------------------------
	KT828525          ATCTTCTTCATAAATTTTAAATACCACTGATTTATTTATCTTTTAATTACTATTTTTGTATTAATAATAAATTCCAATAATATTTTTATTCAATGAATATTAATAGAATTTGGTACAATCATTAGAATTAGATTAATTAATATTAAATCCACAAATAAAACCCCAAGATTAATTTATTATTCAATATCAGTAATTTCAAGAATTTTTTTATTCTTTATAATTATTGTATACTTATCATCCATTAGATTTACTAAAACAGATACTTTTAATTTTATAGTTCAAATAATATTTTTTTTAAAAATTGGAACTTTCCCCTTTCATTTTTGAATAATTTATTCTTATGAAATAATAAATTGAAAGCAAATTTTTTTAATATCAACATTAATTAAATTTATTCCAATTTATATAATAGTTTCAATAACTAAAATTAATTCATGAACATTA---TATTTTTTAATTACAAATAGATTATATATTTCATTTTATGCTAATAAATTTTACACTCTAAAAAAATTACTAGCATGTTCAACAATTTTTAATTCATTCTATTTTATTTTTATTTTAGAATTAAATAAAAATATATTTATTGCTATAATTATTTTATATTCATTTAATTAT---------------------------------------------------------------------------------------------------------------------------------------------------------------------------------------------------------------------------------------------------------------------------------------------------------------------------------------------------------------------------------------------------
	KT828526          ATCTTCTTCATAAATTTTAAATACCACTGATTTATTTATCTTTTAATTACTATTTTTGTATTAATAATAAATTCCAATAATATTTTTATTCAATGAATATTAATAGAATTTGGTACAATCATTAGAATTAGATTAATTAATATTAAATCCACAAATAAAACCCCAAGATTAATTTATTATTCAATATCAGTAATTTCAAGAATTTTTTTATTCTTTATAATTATTGTATACTTATCATCCATTAGATTTACTAAAACAGATACTTTTAATTTTATAGTTCAAATAATATTTTTTTTAAAAATTGGAACTTTCCCCTTTCATTTTTGAATAATTTATTCTTATGAAATAATAAATTGAAAGCAAATTTTTTTAATATCAACATTAATTAAATTTATTCCAATTTATATAATAGTTTCAATAACTAAAATTAATTCATGAACATTA---TATTTTTTAATTACAAATAGATTATATATTTCATTTTATGCTAATAAATTTTATACTCTAAAAAAATTACTAGCATGTTCAACAATTTTTAATTCATTCTATTTTATTTTTATTTTAGAATTAAATAAAAATATATTTATTGCTATAATTATTTTATATTCATTTAATTAT---------------------------------------------------------------------------------------------------------------------------------------------------------------------------------------------------------------------------------------------------------------------------------------------------------------------------------------------------------------------------------------------------
	KT828527          ATCTTCTTCATAAATTTTAAATACCACTGATTTATTTATTTTTTAATTACTATTTTTGTATTAATAATAAATTCCAATAATATTTTTATTCAATGAATATTAATAGAATTTGGTACAATCATTAGAATTAGATTAATTAATATTAAATCCACAAATAAAACCCCAAGATTAATTTATTATTCAGTATCAGTAATTTCAAGAATTTTTTTATTCTTTATAATTATTGTATACTTATCATCCATTAGATTTACTAAAACAGATACTTTTAATTTTATAGTTCAAATAATATTTTTTTTAAAAATTGGAACTTTCCCCTTTCATTTTTGAATAATTTATTCTTATGAAATAATAAATTGAAAGCAAATTTTTTTAATATCAACATTAATTAAATTTATTCCAATTTATATAATAGTTTCAATAACTAAAATTAATTCATGAACATTA---TATTTTTTAATTACAAATAGATTATATATTTCATTTTATGCTAATAAATTTTACACTCTAAAAAAATTACTAGCATGTTCAACAATTTTTAATTCATTCTATTTTATTTTTATTTTAGAATTAAATAAAAATATATTTATTGCTATAATTATTTTATATTCATTTAATTAT---------------------------------------------------------------------------------------------------------------------------------------------------------------------------------------------------------------------------------------------------------------------------------------------------------------------------------------------------------------------------------------------------
	KT828528          ATCTTCTTCATAAATTTTAAATACCACTGATTTATTTATCTTTTAATTACTATTTTTGTATTAATAATAAATTCCAATAATATTTTTATTCAATGAATATTAATAGAATTTGGTACAATCATTAGAATTAGATTAATTAATATTAAATCCACAAATAAAACCCCAAGATTAATTTATTATTCAGTATCAGTAATTTCAAGAATTTTTTTATTCTTTATAATTATTGTATACTTATCATCCATTAGATTTATTAAAACAGATACTTTTAATTTTATAGTTCAAATAATATTTTTTTTAAAAATTGGAACTTTCCCCTTTCATTTTTGAATAATTTATTCTTATGAAATAATAAATTGAAAGCAAATTTTTTTAATATCAACATTAATTAAATTTATTCCAATTTATATAATAGTTTCAATAACTAAAATTAATTCGTGAACATTA---TATTTTTTAATTACAAATAGATTATATATTTCATTTTATGCTAATAAATTTTACACTCTAAAAAAATTACTAGCATGTTCAACAATTTTTAATTCATTCTATTTTATTTTTATTTTAGAATTAAATAAAAATATATTTATTGCTATAATTATTTTATATTCATTTAATTAT---------------------------------------------------------------------------------------------------------------------------------------------------------------------------------------------------------------------------------------------------------------------------------------------------------------------------------------------------------------------------------------------------
	KT828529          ATCTTCTTCATAAATTTTAAATACCACTGATTTATTTATCTTTTAATTACTATTTTTGTATTAATAATAAATTCCAATAATATTTTTATTCAATGAATATTAATAGAATTTGGTACAATCATTAGAATTAGATTAATTAATATTAAATCCACAAATAAAACCCCAAGATTAATTTATTATTCAGTATCAGTAATTTCAAGAATTTTTTTATTCTTTATAATTATTGTATACTTATCATCCATTAGATTTACTAAAACAGATACTTTTAATTTTATAGTTCAAATAATATTTTTTTTAAAAATTGGAACTTTCCCCTTTCATTTTTGAATAATTTATTCTTATGAAATAATAAATTGAAAGCAAATTTTTTTAATATCAACATTAATTAAATTTATTCCAATTTATATAATAGTTTCAATAACTAAAATTAATTCGTGAACATTA---TATTTTTTAATTACAAATAGATTATATATTTCATTTTATGCTAATAAATTTTACACTCTAAAAAAATTACTAGCATGTTCAACAATTTTTAATTCATTCTATTTTATTTTTATTTTAGAATTAAATAAAAATATATTTATTGCTATAATTATTTTATATTCATTTAATTAT---------------------------------------------------------------------------------------------------------------------------------------------------------------------------------------------------------------------------------------------------------------------------------------------------------------------------------------------------------------------------------------------------
	KT828530          ATTTTCTTCATAAATTTTAAATACCACTGATTTATTTATCTTTTAATTACTATTTTTGTATTAATAATAAATTCCAATAATATTTTTATTCAATGAATATTAATAGAATTTGGTACAATCATTAGAATTAGATTAATTAATATTAAATCCACAAATAAAACCCCAAGATTAATTTATTATTCAGTATCAGTAATTTCAAGAATTTTTTTATTCTTTATAATTATTGTATACTTATCATCCATTAGATTTACTAAAACAGATACTTTTAATTTTATAGTTCAAATAATATTTTTTTTAAAAATTGGAACTTTCCCCTTTCATTTTTGAATAATTTATTCTTATGAAATAATAAATTGAAAGCAAATTTTTTTAATATCAACATTAATTAAATTCATTCCAATTTATATAATAGTTTCAATAACTAAAATTAATTCATGAACATTA---TATTTTTTAATTACAAATAGATTATATATTTCATTTTATGCTAATAAATTTTACACTCTAAAAAAATTACTAGCATGTTCAACAATTTTTAATTCATTCTATTTTATTTTTATTTTAGAATTAAATAAAAATATATTTATTGCTATAATTATTTTATATTCATTTAATTAT---------------------------------------------------------------------------------------------------------------------------------------------------------------------------------------------------------------------------------------------------------------------------------------------------------------------------------------------------------------------------------------------------
	KT828531          ATTTTCTTCATAAATTTTAAATACCACTGATTTATTTATCTTTTAATTACTATTTTTGTATTAATAATAAATTCCAATAATATTTTTATTCAATGAATATTAATAGAATTTGGTACAATCATTAGAATTAGATTAATTAATATTAAATCCACAAATAAAACCCCAAGATTAATTTATTATTCAGTATCAGTAATTTCAAGAATTTTTTTATTCTTTATAATTATTGTATACTTATCATCCATTAGATTTACTAAAACAGATACTTTTAATTTTATAGTTCAAATAATATTTTTTTTAAAAATTGGAACTTTCCCCTTTCATTTTTGAATAATTTATTCTTATGAAATAATAAATTGAAAGCAAATTTTTTTAATATCAACATTAATTAAATTTATTCCAATTTATATAATAGTTTCAATAACTAAAATTAATTCATGAACATTA---TATTTTTTAATTACAAATAGATTATATATTTCATTTTATGCTAATAAATTTTACACTCTAAAAAAATTACTAGCATGTTCAACAATTTTTAATTCATTCTATTTTATTTTTATTTTAGAATTAAATAAAAATATATTTATTGCTATAATTATTTTATATTCATTTAATTAT---------------------------------------------------------------------------------------------------------------------------------------------------------------------------------------------------------------------------------------------------------------------------------------------------------------------------------------------------------------------------------------------------
	KT828532          ATCTTCTTCATAAATTTTAAATACCACTGATTTATTTATCTTTTAATTACTATTTTTGTATTAATAATAAATTCCAATAATATTTTTATTCAATGAATATTAATAGAATTTGGTACAATCATTAGAATTAGATTAATTAATATTAAATCCACAAATAAAACCCCAAGATTAATTTATTATTCAGTATCAGTAATTTCAAGAATTTTTTTATTCTTTATAATTATTGTATACTTATCATCCATTAGATTTACTAAAACAGATACTTTTAATTTTATAGTTCAAATAATATTTTTTTTAAAAATTGGAACTTTCCCCTTTCATTTTTGAATAATTTATTCTTATGAAATAATAAATTGAAAGCAAATTTTTTTAATATCAACATTAATTAAATTTATTCCAATTTATATAATAGTTTCAATAACTAAAATTAATTCATGAACATTA---TATTTTTTAATTACAAATAGATTATATATTTCATTTTATGCTAATAAATTTTACACTCTAAAAAAATTACTAGCATGTTCAACAATTTTTAATTCATTCTATTTTATTTTTATTTTAGAATTAAATAAAAATATATTTATTGCTATAATTATTTTATATTCATTAAATTAT---------------------------------------------------------------------------------------------------------------------------------------------------------------------------------------------------------------------------------------------------------------------------------------------------------------------------------------------------------------------------------------------------
	KT828533          ATCTTCTTCATAAATTTTAAATACCACTGATTTATTTATCTTTTAATTACTATTTTTGTATTAATAATAAATTCCAATAATATTTTTATTCAATGAATATTAATAGAATTTGGTACAATCATTAGAATTAGATTAATTAATATTAAATCCACAAATAAAACCCCAAGATTAATTTATTATTCAGTATCAGTAATTTCAAGAATTTTTTTATTCTTTATAATTATTGTATACTTATCATCCATTAGATTTACTAAAACAGATACTTTTAATTTTATAGTTCAAATAATATTTTTTTTAAAAATTGGAACTTTCCCCTTTCATTTTTGAATAATTTATTCTTATGAAATAATAAATTGAAAGCAAATTTTTTTAATATCAACATTAATTAAATTTATTCCAATTTATATAATAGTTTCAATAACTAAAATTAATTCATGAACATTA---TATTTTTTAATTACAAATAGATTATATATTTCATTTTATGCTAATAAATTTTACACTCTAAAAAAATTACTAGCATGTTCAACAATTTTTAATTCATTCTATTTTATTTTTATTTTAGAATTAAATAAAAATATATTTATTGCTATAATTATTTTATATTCATTTAATTAT---------------------------------------------------------------------------------------------------------------------------------------------------------------------------------------------------------------------------------------------------------------------------------------------------------------------------------------------------------------------------------------------------
	KT828534          ATCTTCTTCATAAATTTTAAATACCACTGATTTATTTATCTTTTAATTACTATTTTTGTATTAATAATAAATTCCAATAATATTTTTATTCAATGAATATTAATAGAATTTGGTACAATCATTAGAATTAGATTAATTAATATTAAATCCACAAATAAAACCCCAAGATTAATTTATTATTCAGTATCAGTAATTTCAAGAATTTTTTTATTCTTTATAATTATTGTATACTTATCATCCATTAGATTTACTAAAACAGATACTTTTAATTTTATAGTTCAAATAATATTTTTTTTAAAAATTGGAACTTTCCCCTTTCATTTTTGAATAATTTATTCTTATGAAATAATAAATTGAAAACAAATTTTTTTAATATCAACATTAATTAAATTTATTCCAATTTATATAATAGTTTCAATAACTAAAATTAATTCATGAACATTA---TATTTTTTAATTACAAATAGATTATATATTTCATTTTATGCTAATAAATTTTACACTCTAAAAAAATTACTAGCATGTTCAACAATTTTTAATTCATTCTATTTTATTTTTATTTTAGAATTAAATAAAAATATATTTATTGCTATAATTATTTTATATTCATTTAATTAT---------------------------------------------------------------------------------------------------------------------------------------------------------------------------------------------------------------------------------------------------------------------------------------------------------------------------------------------------------------------------------------------------
	KJ628964          ATCTTCTTCATAAATTTTAAATACCACTGATTTATCTATCTTTTAATTACTATCTTTGTATTAATAATAAATTCCAATAATATTTTTATTCAATGAATATTAATAGAATTTGGTACAATCATTAGAATTAGACTAATTAATATTAAATCCACAAATAAAACCCCGAGATTAATTTATTATTCAGTATCAGTAATTTCAAGAATTTTTTTATTCTTTATAATTATTGTATACTTATCATCTATTAGATTTACTAAAACAGATACTTTTAATTTTATAGTTCAAATAATATTTTTTTTAAAAATTGGAACTTTCCCTTTTCATTTTTGAATAATTTATTCTTATGAAATAATAAATTGAAAGCAAATTTTTTTAATATCAACATTAATCAAATTTATTCCAATTTATATAATAGTTTCAATAACTAAAATTAATTCATGAACATTA---TATTTTTTAATTACAAATAGATTATATATTTCATTTTATGCTAATAAATTTTACACTCTAAAAAAATTACTAGCATGTTCAACAATTTTTAATTCATTCTATTTTATTTTTATTTTAGAATTAAATAAAAATATA---------------------------------------------------------------------------------------------------------------------------------------------------------------------------------------------------------------------------------------------------------------------------------------------------------------------------------------------------------------------------------------------------------------------------------------
	KJ628965          ATCTTCTTCATAAATTTTAAATACCACTGATTTATCTATCTTTTAATTACTATCTTTGTATTAATAATAAATTCCAATAATATTTTTATTCAATGAATATTAATAGAATTTGGTACAATCATTAGAATTAGACTAATTAATATTAAATCCACAAATAAAACCCCGAGATTAATTTATTATTCAGTATCAGTAATTTCAAGAATTTTTTTATTCTTTATAATTATTGTATACTTATCATCTATTAGATTTACTAAAACAGATACTTTTAATTTTATAGTTCAAATAATATTTTTTTTAAAAATTGGAACTTTCCCTTTTCATTTTTGAATAATTTATTCTTATGAAATAATAAATTGAAAGCAAATTTTTTTAATATCAACATTAATTAAATTTATTCCAATTTATATAATAGTTTCAATAACTAAAATTAATTCATGAACATTA---TATTTTTTAATTACAAATAGATTATATATTTCATTTTATGCTAATAAATTTTACACTCTAAAAAAATTACTAGCATGTTCAACAATTTTTAATTCATTCTATTTTATTTTTATTTTAGAATTAAATAAAAATATA---------------------------------------------------------------------------------------------------------------------------------------------------------------------------------------------------------------------------------------------------------------------------------------------------------------------------------------------------------------------------------------------------------------------------------------
	KJ628966          ATCTTCTTCATAAATTTTAAATACCACTGATTTATCTATCTTTTAATTACTATCTTTGTATTAATAATAAATTCCAATAATATTTTTATTCAATGAATATTAATAGAATTTGGTACAATCATTAGAATTAGACTAATTAATATTAAATCCACAAATAAAACCCCAAGATTAATTTATTATTCAGTATCAGTAATTTCAAGAATTTTTTTATTCTTTATAATTATTGTATACTTATCATCTATTAGATTTACTAAAACAGATACTTTTAATTTTATAGTTCAAATAATATTTTTTTTAAAAATTGGAACTTTCCCTTTTCATTTTTGAATAATTTATTCTTATGAAATAATAAATTGAAAGCAAATTTTTTTAATATCAACATTAATCAAATTTATTCCAATTTATATAATAGTTTCAATAACTAAAATTAATTCATGAACATTA---TATTTTTTAATTACAAATAGATTATATATTTCATTTTATGCTAATAAATTTTACACTCTAAAAAAATTACTAGCATGTTCAACAATTTTTAATTCATTCTATTTTATTTTTATTTTAGAATTAAATAAAAATATA---------------------------------------------------------------------------------------------------------------------------------------------------------------------------------------------------------------------------------------------------------------------------------------------------------------------------------------------------------------------------------------------------------------------------------------
	KJ628967          ATCTTCTTCATAAATTTTAAATACCACTGATTTATTTATCTTTTAATTACAATTTTTGTATTAATAATAAATTCCAATAATATCTTTATTCAATGAATATTAATAGAATTTGGTACAATCATTAGAATTAGACTAATTAATATTAAATCCACAAATAAAACCCCGAGATTAATTTATTATTCAGTATCAGTAATTTCAAGAATTTTTTTATTCTTTATAATTATTGTATACTTATCATCTATTAGATTTACTAAAACAGATACTTTTAATTTTATAGTTCAAATAATATTTTTTTTAAAAATTGGAACTTTCCCTTTTCATTTTTGAATAATTTATTCTTATGAAATAATAAATTGAAAGCAAATTTTTTTAATATCAACATTAATTAAATTTATTCCAATTTATATAATAGTTTCAATAACTAAAATTAATTCATGAACATTA---TATTTTTTAATTACAAATAGATTATATATTTCATTTTATGCTAATAAATTTTACACTCTAAAAAAATTACTAGCATGTTCAACAATTTTTAATTCATTCTATTTTATTTTTATTTTAGAATTAAATAAAAATATA---------------------------------------------------------------------------------------------------------------------------------------------------------------------------------------------------------------------------------------------------------------------------------------------------------------------------------------------------------------------------------------------------------------------------------------
	KJ628968          ATCTTCTTCATAAATTTTAAATACCACTGATTTATCTATCTTTTAATTACTATCTTTGTATTAATAATAAATTCCAATAATATTTTTATTCAATGAATATTAATAGAATTTGGTACAATCATTAGAATTAGACTAATTAATATTAAATCCACAAATAAAACCCCGAGATTAATTTATTATTCAGTATCAGTAATTTCAAGAATTTTTTTATTCTTTATAATTATTGTATACTTATCATCTATTAGATTTACTAAAACAGATACTTTTAATTTTATAGTTCAAATAATATTTTTTTTAAAAATTGGAACTTTCCCTTTTCATTTTTGAATAATTTATTCTTATGAAATAATAAATTGAAAGCAAATTTTTTTAATATCAACATTAATCAAATTTATTCCAATTTATATAATAGTTTCAATAACTAAAATTAATTCATGAACATTA---TATTTTTTAATTACAAATAGATTATATATTTCATTTTATGCTAATAAATTTTACACTCTAAAAAAATTACTAGCATGTTCAACAATTTTTAATTCATTCTATTTTATCTTTATTTTAGAATTAAATAAAAATATA---------------------------------------------------------------------------------------------------------------------------------------------------------------------------------------------------------------------------------------------------------------------------------------------------------------------------------------------------------------------------------------------------------------------------------------
	KJ628969          ATCTTCTTCATAAATTTTAAATACCACTGATTTATCTATCTTTTAATTACTATCTTTGTATTAATAATAAATTCCAATAATATTTTTATTCAATGAATATTAATAGAATTTGGTACAATCATTAGAATTAGACTAATTAATATTAAATCCACAAACAAAACCCCAAGATTAATTTATTATTCAGTATCAGTAATTTCAAGAATTTTTTTATTCTTTATAATTATTGTATACTTATCATCTATTAGATTTACTAAAACAGATACTTTTAATTTTATAGTTCAAATAATATTTTTTTTAAAAATTGGAACTTTCCCTTTTCATTTTTGAATAATTTATTCTTATGAAATAATAAATTGAAAGCAAATTTTTTTAATATCAACATTAATTAAATTTATTCCAATTTATATAATAGTTTCAATAACTAAAATTAATTCATGAACATTA---TATTTTTTAATTACAAATAGATTATATATTTCATTTTATGCTAATAAATTTTACACTCTAAAAAAATTACTAGCATGTTCAACAATTTTTAATTCATTCTATTTTATTTTTATTTTAGAATTAAATAAAAACATA---------------------------------------------------------------------------------------------------------------------------------------------------------------------------------------------------------------------------------------------------------------------------------------------------------------------------------------------------------------------------------------------------------------------------------------
	KJ628970          ATCTTCTTCATAAATTTTAAATACCACTGATTTATCTATCTTTTAATTACTATCTTTGTATTAATAATAAATTCCAATAATATTTTTATTCAATGAATATTAATAGAATTTGGTACAATCATTAGAATTAGACTAATTAATATTAAATCCACAAATAAAACCCCGAGATTAATTTATTATTCAGTATCAGTAATTTCAAGAATTTTTTTATTCTTTATAATTATTGTATACTTATCATCTATTAGATTTACTAAAACAGATACTTTTAATTTTATAGTTCAAATAATATTTTTTTTAAAAATTGGAACTTTCCCTTTTCATTTTTGAATAATTTATTCTTATGAAATAATAAATTGAAAGCAAATTTTTTTAATATCAACATTAATCAAATTTATTCCAATTTATATAATAGTTTCAATAACTAAAATTAATTCATGAACATTA---TATTTTTTAATTACAAATAGATTATATATTTCATTTTATGCTAATAAATTTTACACTCTAAAAAAATTACTTGCATGTTCAACAATTTTTAATTCATTCTATTTTATTTTTATTTTAGAATTAAATAAAAATATA---------------------------------------------------------------------------------------------------------------------------------------------------------------------------------------------------------------------------------------------------------------------------------------------------------------------------------------------------------------------------------------------------------------------------------------
	KJ628971          ATCTTCTTCATAAATTTTAAATACCACTGATTTATCTATCTTTTAATTACTATCTTTGTATTAATAATAAATTCCAATAATATTTTTATTCAATGAATATTAATAGAATTTGGTACAATCATTAGAATTAGACTAATTAATATTAAATCCACAAATAAAACCCCGAGATTAATTTATTATTCAGTATCAGTAATTTCAAGAATTTTTTTATTCTTTATAATTATTGTATACTTATCATCTATTAGATTTACTAAAACAGATACTTTTAATTTTATAGTTCAAATAATATTTTTTTTAAAAATTGGAACTTTCCCTTTTCATTTTTGAATAATTTATTCTTATGAAATAATAAATTGAAAGCAAATTTTTTTAATATCAACATTAATCAAATTTATTCCAATTTATATAATAATTTCAATAACTAAAATTAATTCATGAACATTA---TATTTTTTAATTACAAATAGATTATATATTTCATTTTATGCTAATAAATTTTACACTCTAAAAAAATTACTTGCATGTTCAACAATTTTTAATTCATTCTATTTTATTTTTATTTTAGAATTAAATAAAAATATA---------------------------------------------------------------------------------------------------------------------------------------------------------------------------------------------------------------------------------------------------------------------------------------------------------------------------------------------------------------------------------------------------------------------------------------
	KJ628972          ATCTTCTTCATAAATTTTAAATACCACTGATTTATCTATCTTTTAATTACTATCTTTGTATTAATAATAAATTCCAATAATATTTTTATTCAATGAATATTAATAGAATTTGGTACAATCATTAGAATTAGACTAATTAATATTAAATCCACAAATAAAACCCCGAGATTAATTTATTATTCAGTATCAGTAATTTCAAGAATTTTTTTATTCTTTATAATTATTGTATACTTATCATCTATTAGATTTACTAAAACAGATACTTTTAACTTTATAGTTCAAATAATATTTTTTTTAAAAATTGGAACTTTCCCTTTTCATTTTTGAATAATTTATTCTTATGAAATAATAAATTGAAAGCAAATTTTTTTAATATCAACATTAATCAAATTTATTCCAATTTATATAATAGTTTCAATAACTAAAATTAATTCATGAACATTA---TATTTTTTAATTACAAATAGATTATATATTTCATTTTATGCTAATAAATTTTACACTCTAAAAAAATTACTAGCATGTTCAACAATTTTTAATTCATTCTATTTTATTTTTATTTTAGAATTAAATAAAAATATA---------------------------------------------------------------------------------------------------------------------------------------------------------------------------------------------------------------------------------------------------------------------------------------------------------------------------------------------------------------------------------------------------------------------------------------
	KJ628973          ATCTTCTTCATAAATTTTAAATACCACTGATTTATCTATCTTTTAATTACTATCTTTGTATTAATAATAAATTCCAATAATATTTTTATTCAATGAATATTAATAGAATTTGGTACAATCATTAGAATTAGACTAATTAATATTAAATCCACAAATAAAACCCCAAGATTAATTTATTATTCAGTATCAGTAATTTCAAGAATTTTTTTATTCTTTATAATTATTGTATACTTATCATCTATTAGATTTACTAAAACAGATACTTTTAATTTTATAGTTCAAATAATATTTTTTTTAAAAATTGGAACTTTCCCTTTTCATTTTTGAATAATTTATTCTTATGAAATAATAAATTGAAAGCAAATTTTTTTAATATCAACATTAATCAAATTTATTCCTATTTATATAATAGTTTCAATAACTAAAATTAATTCATGAACATTA---TATTTTTTAATTACAAATAGATTATATATTTCATTTTATGCTAATAAATTTTACACTCTAAAAAAATTACTAGCATGTTCAACAATTTTTAATTCATTCTATTTTATTTTTATTTTAGAATTAAATAAAAATATA---------------------------------------------------------------------------------------------------------------------------------------------------------------------------------------------------------------------------------------------------------------------------------------------------------------------------------------------------------------------------------------------------------------------------------------
	KJ628974          ATCTTCTTCATAAATTTTAAATACCACTGATTTATCTATCTTTTAATTACTATCTTTGTATTAATAATAAATTCCAATAATATTTTTATTCAATGAATATTAATAGAATTTGGTACAATCATTAGAATTAGACTAATTAATATTAAATCCACAAATAAAACCCCGAGATTAATTTATTATTCAGTATCAGTAATTTCAAGAATTTTTTTATTCTTTATAATTATTGTATACTTATCATCTATTAGATTTACTAAAACAGATACTTTTAATTTTATAGTTCAAATAATATTTTTTTTAAAAATTGGAACTTTCCCTTTTCATTTTTGAATAATTTATTCTTATGAAATAATAAATTGAAAGCAAATCTTTTTAATATCAACATTAATCAAATTTATTCCAATTTATATAATAGTTTCAATAACTAAAATTAATTCATGAACATTA---TATTTTTTAATTACAAATAGATTATATATTTCATTTTATGCTAATAAATTTTACACTCTAAAAAAATTACTAGCATGTTCAACAATTTTTAATTCATTCTATTTTATTTTTATTTTAGAATTAAATAAAAATATA---------------------------------------------------------------------------------------------------------------------------------------------------------------------------------------------------------------------------------------------------------------------------------------------------------------------------------------------------------------------------------------------------------------------------------------
	KJ628975          ATCTTCTTCATAAATTTTAAATACCACTGATTTATCTATCTTTTAATTACTATCTTTGTATTAATAATAAATTCCAATAATATTTTTATTCAATGAATATTAATAGAATTTGGTACAATCATTAGAATTAGACTAATTAATATTAAATCCACAAACAAAACCCCAAGATTAATTTATTATTCAGTATCAGTAATTTCAAGAATTTTTTTATTCTTTATAATTATTGTATACTTATCATCTATTAGATTTACTAAAACAGATACTTTTAATTTTATAGTTCAAATAATATTTTTTTTAAAAATTGGAACTTTCCCTTTTCATTTTTGAATAATTTATTCTTATGAAATAATAAATTGAAAGCAAATTTTTTTAATATCAACATTAATTAAATTTATTCCAATTTATATAATAGTTTCAATAACTAAAATTAATTCATGAACATTA---TATTTTTTAATTATAAATAGATTATATATTTCATTTTATGCTAATAAATTTTACACTCTAAAAAAATTACTAGCATGTTCAACAATTTTTAATTCATTCTATTTTATTTTTATTTTAGAATTAAATAAAAACATA---------------------------------------------------------------------------------------------------------------------------------------------------------------------------------------------------------------------------------------------------------------------------------------------------------------------------------------------------------------------------------------------------------------------------------------
	KJ628976          ATCTTCTTCATAAATTTTAAATACCACTGATTTATCTATCTTTTAATTACTATCTTTGTATTAATAATAAATTCCAATAATATTTTTATTCAATGAATATTAATAGAATTTGGTACAATCATTAGAATTAGACTAATTAATATTAAATCTACAAATAAAACTCCGAGATTAATTTATTATTCAGTATCAGTAATTTCAAGAATTTTTTTATTCTTTATAATTATTGTATACTTATCATCCATTAGATTTACTAAAACAGATACTTTTAATTTTATAGTTCAAATAATATTTTTTTTAAAAATTGGAACTTTCCCTTTTCACTTTTGAATAATTTATTCTTATGAAATAATAAATTGAAAGCAAATTTTTTTAATATCAACATTAATTAAATTTATTCCAATTTATATAATAGTTTCAATAACTAAAATTAATTCATGAACATTA---TATTTTTTAATCACAAATAGATTATATATTTCATTTTATGCTAATAAATTTTATACTCTAAAAAAATTACTAGCATGTTCAACAATTTTTAATTCATTCTATTTTATTTTTATTTTAGAATTAAATAAAAATATA---------------------------------------------------------------------------------------------------------------------------------------------------------------------------------------------------------------------------------------------------------------------------------------------------------------------------------------------------------------------------------------------------------------------------------------
	KJ628977          ATCTTCTTCATAAATTTTAAATACCACTGATTTATCTATCTTTTAATTACTATCTTTGTATTAATAATAAATTCCAATAATATTTTTATTCAATGAATATTAATAGAATTTGGTACAATCATTAGAATTAGACTAATTAATATTAAATCCACAAATAAAACCCCGAGATTAATTTATTATTCAGTATCAGTAATTTCAAGAATTTTTTTATTCTTTATAATTATTGTATACTTATCATCTATTAGATTTACTAAAACAGATACTTTTAATTTTATAGTTCAAATAATATTTTTTTTAAAAATTGGAACTTTTCCTTTTCATTTTTGAATAATTTATTCTTATGAAATAATAAATTGAAAGCAAATTTTTTTAATATCAACATTAATCAAATTTATTCCAATTTATATAATAGTTTCAATAACTAAAATTAATTCATGAACATTA---TATTTTTTAATTACAAATAGATTATATATTTCATTTTATGCTAATAAATTTTACACTCTAAAAAAATTACTAGCATGTTCAACAATTTTTAATTCATTCTATTTTATTTTTATTTTAGAATTAAATAAAAATATA---------------------------------------------------------------------------------------------------------------------------------------------------------------------------------------------------------------------------------------------------------------------------------------------------------------------------------------------------------------------------------------------------------------------------------------
	KJ628978          ATCTTCTTCATAAATTTTAAATACCACTGATTTATCTATCTTTTAATTACTATCTTTGTATTAATAATAAATTCCAATAATATTTTTATTCAATGAATATTAATAGAATTTGGTACAATCATTAGAATTAGACTAATTAATATTAAATCCACAAACAAAACCCCAAGATTAATTTATTATTCAGTATCAGTAATTTCAAGAATTTTTTTATTCTTTATAATTATTGTATACTTATCATCTATTAGATTTACTAAAACAGATACTTTTAATTTTATAGTTCAAATAATATTTTTTTTAAAAATTGGAACTTTTCCTTTTCATTTTTGAATAATTTATTCTTATGAAATAATAAATTGAAAGCAAATTTTTTTAATATCAACATTAATTAAATTTATTCCAATTTATATAATAGTTTCAATAACTAAAATTAATTCATGAACATTA---TATTTTTTAATTACAAATAGATTATATATTTCATTTTATGCTAATAAATTTTACACTCTAAAAAAATTACTAGCATGTTCAACAATTTTTAATTCATTCTATTTTATTTTTATTTTAGAATTAAATAAAAACATA---------------------------------------------------------------------------------------------------------------------------------------------------------------------------------------------------------------------------------------------------------------------------------------------------------------------------------------------------------------------------------------------------------------------------------------
	KJ628979          ATCTTCTTCATAAATTTTAAATACCACTGATTTATTTATCTTTTAATTACTATTTTTGTATTAATAATAAATTCCAATAATATCTTTATTCAATGAATATTAATAGAATTTGGTACAATCATTAGAATTAGACTAATTAATATTAAATCCACAAATAAAACCCCGAGATTAATTTATTATTCAGTATCAGTAATTTCAAGAATTTTTTTATTCTTTATAATTATTGTATACTTATCATCTATTAGATTTACTAAAACAGATACTTTTAATTTTATAGTTCAAATAATATTTTTTTTAAAAATTGGAACTTTCCCTTTTCATTTTTGAATAATTTATTCTTATGAAATAATAAATTGAAAGCAAATTTTTTTAATATCAACATTAATTAAATTTATTCCAATTTATATAATAGTTTCAATAACTAAAATTAATTCATGAACATTA---TATTTTTTAATTACAAATAGATTATATATTTCATTTTATGCTAATAAATTTTACACTCTAAAAAAATTACTAGCATGTTCAACAATTTTTAATTCATTCTATTTTATTTTTATTTTAGAATTAAATAAAAATATA---------------------------------------------------------------------------------------------------------------------------------------------------------------------------------------------------------------------------------------------------------------------------------------------------------------------------------------------------------------------------------------------------------------------------------------
	KJ628980          ATCTTCTTCATAAATTTTAAATACCACTGATTTATTTATCTTTTAATTACTATTTTCGTATTAATAATAAATTCCAATAATATTTTTATTCAATGAATATTAATAGAATTTGGTACAATCATTAGAATTAGACTAATTAATATTAAATCCACAAATAAAACTCCGAGATTAATTTATTATTCAGTATCAGTAATTTCAAGAATTTTTTTATTCTTTATAATTATTGTATACTTATCATCCATTAGATTTACTAAAACAGATACTTTTAATTTTATAGTTCAAATAATATTTTTTTTAAAAATTGGAACTTTCCCTTTTCATTTTTGAATAATTTATTCTTATGAAATAATAAATTGAAAGCAAATTTTTTTAATATCAACATTAATTAAATTTATTCCAATTTATATAATAGTTTCAATAACTAAAATTAATTCATGAACATTA---TATTTTTTAATTACAAATAGATTATATATTTCATTTTATGCTAATAAATTTTATACTCTAAAAAAATTACTAGCATGTTCAACAATTTTTAATTCATTCTATTTTATCTTTATTTTAGAATTAAATAAAAATATA---------------------------------------------------------------------------------------------------------------------------------------------------------------------------------------------------------------------------------------------------------------------------------------------------------------------------------------------------------------------------------------------------------------------------------------
	KJ628981          ATCTTCTTCATAAATTTTAAATACCACTGATTTATCTATCTTTTAATTACTATTTTCGTATTAATAATAAATTCCAATAATATTTTTATTCAATGAATATTAATAGAATTTGGTACAATCATTAGAATTAGACTAATTAATATTAAATCCACAAATAAAACTCCGAGATTAATTTATTATTCAGTATCAGTAATTTCAAGAATTTTTTTATTCTTTATAATTATTGTATACTTATCATCCATTAGATTTACTAAAACAGATACTTTTAATTTTATAGTTCAAATAATATTTTTTTTAAAAATTGGAACTTTCCCTTTTCATTTTTGAATAATTTATTCTTATGAAATAATAAATTGAAAGCAAATTTTTTTAATATCAACATTAATTAAATTTATTCCAATTTATATAATAGTTTCAATAACTAAAATTAATTCATGAACATTA---TATTTTTTAATTACAAATAGATTATATATTTCATTTTATGCTAATAAATTTTATACTCTAAAAAAATTACTAGCATGTTCAACAATTTTTAATTCATTCTATTTTATCTTTATTTTAGAATTAAATAAAAATATA---------------------------------------------------------------------------------------------------------------------------------------------------------------------------------------------------------------------------------------------------------------------------------------------------------------------------------------------------------------------------------------------------------------------------------------
	KJ628982          ATCTTCTTCATAAATTTTAAATACCACTGATTTATCTATCTTTTAATTACTATCTTTGTATTAATAATAAATTCCAATAATATTTTTATTCAATGAATATTAATAGAATTTGGTACAATCATTAGAATTAGACTAATTAATATTAAATCCACAAACAAAACCCCAAGATTAATTTATTATTCAGTATCAGTAATTTCAAGAATTTTTTTATTCTTTATAATTATTGTATACTTATCATCTATTAGATTTACTAAAACAGATACTTTTAATTTTATAGTTCAAATAATATTTTTTTTAAAAATTGGAACTTTCCCTTTTCATTTTTGAATAATTTATTCTTATGAAATAATAAATTGAAAGCAAATTTTTTTAATATCAACATTAATTAAATTTATTCCAATTTATATAATAATTTCAATAACTAAAATTAATTCATGAACATTA---TATTTTTTAATTACAAATAGATTATATATTTCATTTTATGCTAATAAATTTTACACTCTAAAAAAATTACTAGCATGTTCAACAATTTTTAATTCATTCTATTTTATTTTTATTTTAGAATTAAATAAAAACATA---------------------------------------------------------------------------------------------------------------------------------------------------------------------------------------------------------------------------------------------------------------------------------------------------------------------------------------------------------------------------------------------------------------------------------------
	KJ628983          ATCTTCTTCATAAATTTTAAATACCACTGATTTATCTATCTTTTAATTACTAACTTTGTATTAATAATAAATTCCAATAATATTTTTATTCAATGAATATTAATAGAATTTGGTACAATCATTAGAATTAGACTAATTAATATTAAATCCACAAATAAAACCCCGAGATTAATTTATTATTCAGTATCAGTAATTTCAAGAATTTTTTTATTCTTTATAATTATTGTATACTTATCATCTATTAGATTTACTAAAACAGATACTTTTAATTTTATAGTTCAAATAATATTTTTTTTAAAAATTGGAACTTTCCCTTTTCATTTTTGAATAATTTATTCTTATGAAATAATAAATTGAAAGCAAATTTTTTTAATATCAACATTAATCAAATTTATTCCAATTTATATAATAGTTTCAATAACTAAAATTAATTCATGAACATTA---TATTTTTTAATTACAAATAGATTATATATTTCATTTTATGCTAATAAATTTTACACTCTAAAAAAATTACTAGCATGTTCAACAATTTTTAATTCATTCTATTTTATTTTTATTTTAGAATTAAATAAAAATATA---------------------------------------------------------------------------------------------------------------------------------------------------------------------------------------------------------------------------------------------------------------------------------------------------------------------------------------------------------------------------------------------------------------------------------------
	KJ628984          ATCTTCTTCATAAATTTTAAATACCACTGATTTATCTATCTTTTAATTACTATCTTTGTATTAATAATAAATTCCAATAATATTTTTATTCAATGAATATTAATAGAATTTGGTACAATCATTAGAATTAGACTAATTAATATTAAATCCACAAATAAAACCCCGAGATTAATTTATTATTCAGTATCAGTAATTTCAAGAATTTTTTTATTCTTTATAATTATTGTATACTTATCATCTATTAGATTTACTAAAACAGATACTTTTAATTTTATAGTTCAAATAATATTTTTTTTAAAAATTGGAACTTTCCCTTTTCATTTTTGAATAATTTACTCTTATGAAATAATAAATTGAAAGCAAATTTTTTTAATATCAACATTAATCAAATTTATTCCAATTTATATAATAGTTTCAATAACTAAAATTAATTCATGAACATTA---TATTTTTTAATTACAAATAGATTATATATTTCATTTTATGCTAATAAATTTTACACTCTAAAAAAATTACTAGCATGTTCAACAATTTTTAATTCATTCTATTTTATTTTTATTTTAGAATTAAATAAAAATATA---------------------------------------------------------------------------------------------------------------------------------------------------------------------------------------------------------------------------------------------------------------------------------------------------------------------------------------------------------------------------------------------------------------------------------------
	KJ628985          ATCTTCTTCATAAATTTTAAATACCACTGATTTATCTATCTTTTAATTACTATCTTTGTATTAATAATAAATTCCAATAATATTTTTATTCAATGAATATTAATAGAATTTGGTACAATCATTAGAATTAGACTAATTAATATTAAATCCACAAATAAAACCCCAAGATTAATTTATTATTCAGTATCAGTAATTTCAAGAATTTTTTTATTCTTTATAATTATTGTATACTTATCATCTATTAGATTTACTAAAACAGATACTTTTAATTTTATAGTTCAAATAATATTTTTTTTAAAAATTGGAACTTTCCCTTTTCATTTTTGAATAATTTATTCTTATGAAATAATAAATTGAAAGCAAATTTTTTTAATATCAACATTAATTAAATTTATTCCAATTTATATAATAGTTTCAATAACTAAAATTAATTCATGAACATTA---TATTTTTTAATTACAAATAGATTATATATTTCATTTTATGCTAATAAATTTTACACTCTAAAAAAATTACTAGCATGTTCAACAATTTTTAATTCATTCTATTTTATTTTTATTTTAGAATTAAATAAAAATATA---------------------------------------------------------------------------------------------------------------------------------------------------------------------------------------------------------------------------------------------------------------------------------------------------------------------------------------------------------------------------------------------------------------------------------------
	KJ628986          ATCTTCTTTATAAATTTTAAATACCACTGATTTATCTATCTTTTAATTACTATCTTTGTATTAATAATAAATTCCAATAATATTTTTATTCAATGAATATTAATAGAATTTGGTACAATCATTAGAATTAGACTAATTAATATTAAATCCACAAATAAAACCCCGAGATTAATTTATTATTCAGTATCAGTAATTTCAAGAATTTTTTTATTCTTTATAATTATTGTATACTTATCATCTATTAGATTTACTAAAACAGATACTTTTAATTTTATAGTTCAAATAATATTTTTTTTAAAAATTGGAACTTTCCCTTTTCATTTTTGAATAATTTATTCTTATGAAATAATAAATTGAAAGCAAATTTTTTTAATATCAACATTAATCAAATTTATTCCAATTTATATAATAGTTTCAATAACTAAAATTAATTCATGAACATTA---TATTTTTTAATTACAAATAGATTATATATTTCATTTTATGCTAATAAATTTTACACTCTAAAAAAATTACTAGCATGTTCAACAATTTTTAATTCATTCTATTTTATTTTTATTTTAGAATTAAATAAAAATATA---------------------------------------------------------------------------------------------------------------------------------------------------------------------------------------------------------------------------------------------------------------------------------------------------------------------------------------------------------------------------------------------------------------------------------------
	KJ628987          ATCTTCTTCATAAATTTTAAATACCACTGATTTATCTATCTTTTAATTACTATCTTTGTATTAATAATAAATTCCAATAATATTTTTATTCAATGAATATTAATAGAATTTGGTACAATCATTAGAATTAGACTAATTAATATTAAATCCACAAATAAAATCCCGAGATTAATTTATTATTCAGTATCAGTAATTTCAAGAATTTTTTTATTCTTTATAATTATTGTATACTTATCATCTATTAGATTTACTAAAACAGATACTTTTAATTTTATAGTTCAAATAATATTTTTTTTAAAAATTGGAACTTTCCCTTTTCATTTTTGAATAATTTATTCTTATGAAATAATAAATTGAAAGCAAATTTTTTTAATATCAACATTAATCAAATTTATTCCAATTTATATAATAGTTTCAATAACTAAAATTAATTCATGAACATTA---TATTTTTTAATTACAAATAGATTATATATTTCATTTTATGCTAATAAATTTTACACTCTAAAAAAATTACTAGCATGTTCAACAATTTTTAATTCATTCTATTTTATTTTTATTTTAGAATTAAATAAAAATATA---------------------------------------------------------------------------------------------------------------------------------------------------------------------------------------------------------------------------------------------------------------------------------------------------------------------------------------------------------------------------------------------------------------------------------------
	KM242606          --TTTCTTCATAAATTTTAAATACCACTGATTTATTTATCTTTTAATTACTATTTTTGTATTAATAATAAATTCCAATAATATTTTTATTCAATGAATATTAATAGAATTTGGTACAATCATTAGAATTAGATTAATTAATATTAAATCCACAAATAAAACCCCAAGATTAATTTATTATTCAGTATCAGTAATTTCAAGAATTTTTTTATTCTTTATAATTATTGTATACTTATCATCCATTAGATTTACTAAAACAGATACTTTTAATTTTATAGTTCAAATAATATTTTTTTTAAAAATTGGAACTTTCCCTTTTCATTTTTGAATAATTTATTCTTATGAAATAATAAATTGAAAGCAAATTTTTTTAATATCAACATTAATTAAATTTATTCCAATTTATATAATAGTTTCAATAACTAAAATTAATTCATGAACATTA---TATTTTTTAATTACAAATAGATTATATATTTCATTTTATGCAAATAAATTTTATACTCTAAAAAAATTATTAGCATGCTCAACAATTTTTAATTCATTCTATTTCATTTT----------------------------------------------------------------------------------------------------------------------------------------------------------------------------------------------------------------------------------------------------------------------------------------------------------------------------------------------------------------------------------------------------------------------------------------------------------------
	KM242607          --TTTCTTCATAAATTTTAAATACCACTGATTTATTTATCTTTTAATTACTATTTTTGTATTAATAATAAATTCCAATAATATTTTTATTCAATGAATATTAATAGAATTTGGTACAATCATTAGAATTAGATTAATTAATATTAAATCCACAAATAAAACCCCAAGATTAATTTATTATTCAGTATCAGTAATTTCAAGAATTTTTTTATTCTTTATAATTATTGTATACTTATCATCCATTAGATTTACTAAAACAGATACTTTTAATTTTATAGTTCAAATAATATTTTTTTTAAAAATTGGAACTTTCCCCTTTCATTTTTGAATAATTTATTCTTATGAAATAATAAATTGAAAGCAAATTTTTTTAATATCAACATTAATTAAATTTATTCCAATTTATATAATAGTTTCAATAACTAAAATTAATTCATGAACATTA---TATTTTTTAATTACAAATAGATTATATATTTCATTTTATGCAAATAAATTTTATACTCTAAAAAAATTATTAGCATGCTCAACAATTTTTAATTCATTCTATTTTATTTT----------------------------------------------------------------------------------------------------------------------------------------------------------------------------------------------------------------------------------------------------------------------------------------------------------------------------------------------------------------------------------------------------------------------------------------------------------------
	KM242608          --TTTCTTCATAAATTTTAAATACCACTGATTTATTTATCTTTTAATTACTATTTTTGTATTAATAATAAATTCCAATAATATTTTTATTCAATGAATATTAATAGAATTTGGTACAATCATTAGAATTAGATTAATTAATATTAAATCCACAAATAAAACCCCAAGATTAATTTATTATTCAGTATCAGTAATTTCAAGAATTTTTTTATTCTTTATAATTATTGTATACTTATCATCCATTAGATTTACTAAAACAGATACTTTTAATTTTATAGTTCAAATAATATTTTTTTTAAAAATTGGAACTTTCCCCTTTCATTTTTGAATAATTTATTCTTATGAAATAATAAATTGAAAGCAAATTTTTTTAATATCAACATTAATTAAATTTATTCCAATTTATATAATAGTTTCAATAACTAAAATTAATTCATGAACATTA---TATTTTTTAATTACAAATAGATTATATATTTCATTTTATGCAAATAAATTTTATACTCTAAAAAAATTATTAGCATGCTCAACAATTTTTAATTCATTCTATTTCATTTT----------------------------------------------------------------------------------------------------------------------------------------------------------------------------------------------------------------------------------------------------------------------------------------------------------------------------------------------------------------------------------------------------------------------------------------------------------------
	KM242609          --TTTCTTCATAAATTTTAAATACCACTGATTTATTTATCTTTTAATTACTATTTTTGTATTAATAATAAATTCCAATAATATTTTTATTCAATGAATATTAATAGAATTTGGTACAATCATTAGAATTAGATTAATTAATATTAAATCCACAAATAAAACCCCAAGATTAATTTATTATTCAGTATCAGTAATTTCGAGAATTTTTTTATTCTTTATAATTATTGTATACTTATCATCCATTAGATTTACTAAAACAGATACTTTTAATTTTATAGTTCAAATAATATTTTTTTTAAAAATTGGAACTTTCCCTTTTCATTTTTGAATAATTTATTCTTATGAAATAATAAATTGAAAGCAAATTTTTTTAATATCAACATTAATTAAATTTATTCCAATTTATATAATAGTTTCAATAACTAAAATTAATTCATGAACATTA---TATTTTTTAATTACAAATAGATTATATATTTCATTTTATGCAAATAAATTTTATACTCTAAAAAAATTATTAGCATGCTCAACAATTTTTAATTCATTCTATTTTATTTT----------------------------------------------------------------------------------------------------------------------------------------------------------------------------------------------------------------------------------------------------------------------------------------------------------------------------------------------------------------------------------------------------------------------------------------------------------------
	KM242610          --TTTCTTCATAAATTTTAAATACCACTGATTTATTTATCTTTTAATTACTATTTTTGTATTAATAATAAATTCCAATAATATTTTTATTCAATGAATATTAATAGAATTTGGTACAATCATTAGAATTAGATTAATTAATATTAAATCCACAAATAAAACCCCAAGATTAATTTATTATTCAGTATCAGTAATTTCAAGAATTTTTTTATTCTTTATAATTATTGTATACTTATCATCCATTAGATTTACTAAAACAGATACTTTTAATTTTATAGTTCAAATAATATTTTTTTTAAAAATTGGAACTTTCCCTTTTCATTTTTGAATAATTTATTCTTATGAAATAATAAATTGAAAGCAAATTTTTTTAATATCAACATTAATTAAATTTATTCCAATTTATATAATAGTTTCAATAACTAAAATTAATTCATGAACATTA---TATTTTTTAATTACAAATAGATTATATATTTCATTTTATGCAAATAAATTTTATACTCTAAAAAAATTATTAGCATGCTCAACAATTTTTAATTCATTCTATTTTATTTT----------------------------------------------------------------------------------------------------------------------------------------------------------------------------------------------------------------------------------------------------------------------------------------------------------------------------------------------------------------------------------------------------------------------------------------------------------------
	KM242611          --TTTCTTCATAAATTTTAAATACCACTGATTTATTTATCTTTTAATTACTATTTTTGTATTAATAATAAATTCCAATAATATTTTTATTCAATGAATATTAATAGAATTTGGTACAATCATTAGAATTAGATTAATTAATATTAAATCCACAAATAAAACCCCAAGATTAATTTATTATTCAGTATCAGTAATTTCAAGAATTTTTTTATTCTTTATAATTATTGTATACTTATCATCCGTTAGATTTACTAAAACAGATACTTTTAATTTTATAGTTCAAATAATATTTTTTTTAAAAATTGGAACTTTCCCCTTTCATTTTTGAATAATTTATTCTTATGAAATAATAAATTGAAAGCAAATTTTTTTAATATCAACATTAATTAAATTTATTCCAATTTATATAATAGTTTCAATAACTAAAATTAATTCATGAACATTA---TATTTTTTAATTACAAATAGATTATATATTTCATTTTATGCAAATAAATTTTATACTCTAAAAAAATTATTAGCATGCTCAACAATTTTTAATTCATTCTATTTTATTTT----------------------------------------------------------------------------------------------------------------------------------------------------------------------------------------------------------------------------------------------------------------------------------------------------------------------------------------------------------------------------------------------------------------------------------------------------------------
	KM242612          ATTTTCTTCATAAATTTTAAATACCACTGATTTATTTATCTTTTAATTACTATTTTTGTATTAATAATAAATTCCAATAATATTTTTATTCAATGAATATTAATAGAATTTGGTACAATCATTAGAATTAGATTAATTAATATTAAATCCACAAATAAAACCCCAAGATTAATTTATTATTCAGTATCAGTAATTTCAAGAATTTTTTTATTCTTTATAATTATTGTATACTTATCATCCATTAGATTTACTAAAACAGATACTTTTAATTTTATAGTTCAAATAATATTTTTTTTAAAAATTGGAACTTTCCCTTTTCATTTTTGAATAATTTATTCTTATGAAATAATAAATTGAAAGCAAATTTTTTTAATATCAACATTAATTAAATTT------------------------------------------------------------------------------------------------------------------------------------------------------------------------------------------------------------------------------------------------------------------------------------------------------------------------------------------------------------------------------------------------------------------------------------------------------------------------------------------------------------------------------------------------------------------------------------------------------------------------------------
	KM242613          ATTTTCTTCATAAATTTTAAATACCACTGATTTATTTATCTTTTAATTACTATTTTTGTATTAATAATAAATTCCAATAATATTTTTATTCAATGAATATTAATAGAATTTGGTACAATCATTAGAATTAGATTAATTAATATTAAATCCACAAATAAAACCCCAAGATTAATTTATTATTCAGTATCAGTAATTTCAAGAATTTTTTTATTCTTTATAATTATTGTATACTTATCATCCATTAGATTTACTAAAACAGATACTTTTAATTTTATAGTTCAAATAATATTTTTTTTAAAAATTGGAACTTTCCCTTTTCATTTTTGAATAATTTATTCTTATGAAATAATAAATTGAAAGCAAATTTTTTTAATATCAACATTAATTAAATTT------------------------------------------------------------------------------------------------------------------------------------------------------------------------------------------------------------------------------------------------------------------------------------------------------------------------------------------------------------------------------------------------------------------------------------------------------------------------------------------------------------------------------------------------------------------------------------------------------------------------------------
	KM242614          ATCTTCTTCATAAATTTTAAATACCACTGATTTATTTATCTTTTAATTACTATTTTTGTATTAATAATAAATTCCAATAATATTTTTATTCAATGAATATTAATAGAATTTGGTACAATCATTAGAATTAGATTAATTAATATTAAATCCACAAATAAAACCCCAAGATTAATTTATTATTCAGTATCAGTAATTTCAAGAATTTTTTTATTCCTTATAATTATTGTATACTTATCATCCATTAGATTTATTAAAACAGATACTTTTAATTTTATAGTTCAAATAATATTTTTTTTAAAAATTGGAACTTTCCCCTTTCATTTTTGAATAATTTATTCTTATGAAATAATAAATTGAAAGCAAATTTTTTTAATATCAACATTAATTAAA---------------------------------------------------------------------------------------------------------------------------------------------------------------------------------------------------------------------------------------------------------------------------------------------------------------------------------------------------------------------------------------------------------------------------------------------------------------------------------------------------------------------------------------------------------------------------------------------------------------------------------------
	KM242615          ATCTTCTTCATAAATTTTAAATACCACTGATTTATTTATCTTTTAATTACTATTTTTGTATTAATAATAAATTCCAATAATATTTTTATTCAATGAATATTAATAGAATTTGGTACAATCATTAGAATTAGATTAATTAATATTAAATCCACAAATAAAACCCCAAGATTAATTTATTATTCAGTATCAGTAATTTCAAGAATTTTTTTATTCTTTATAATTATTGTATACTTATCATCCATTAGATTTATTAAAACAGATACTTTTAATTTTATAGTTCAAATAATATTTTTTTTAAAAATTGGAACTTTCCCCTTTCATTTTTGAATAATTTATTCTTATGAAATAATAAATTGAAAGCAAATTTTTTTAATATCAACATTAATTAAA---------------------------------------------------------------------------------------------------------------------------------------------------------------------------------------------------------------------------------------------------------------------------------------------------------------------------------------------------------------------------------------------------------------------------------------------------------------------------------------------------------------------------------------------------------------------------------------------------------------------------------------
	KM242616          ATCTTCTTCATAAATTTTAAATACCACTGATTTATTTATCTTTTAATTACTATTTTTGTATTAATAATAAATTCCAATAATATTTTTATTCAATGAATATTAATAGAATTTGGTACAATCATTAGAATTAGATTAATTAATATTAAATCCACAAATAAAACCCCAAGATTAATTTATTATTCAGTATCAGTAATTTCAAGAATTTTTTTATTCTTTATAATTATTGTATACTTATCATCCATTAGATTTACTAAAACAGATACTTTTAATTTTATAGGTCAAATAATATTTTTTTTAAAAATTGGAACTTTCCCCTTTCATTTTTGAATAATTTATTCTTATGAAATAATAAATTGAAAGCAAATTTTTTTAATATCAACATTAATTAAATTTATTCCAATTTATATAATAGTTTCAATAACTAAAATTAATTCGTGAACATTA---TATTTTTTAATTACAAA-------------------------------------------------------------------------------------------------------------------------------------------------------------------------------------------------------------------------------------------------------------------------------------------------------------------------------------------------------------------------------------------------------------------------------------------------------------------------------------------------------------------------------------------------------------
	KM242617          ATCTTCTTCATAAATTTTAAATACCACTGATTTATTTATCTTTTAATTACTATTTTTGTATTAATAATAAATTCCAATAATATTTTTATTCAATGAATATTAATAGAATTTGGTACAATCATTAGAATTAGATTAATTAATATTAAATCCACAAATAAAACCCCAAGATTAATTTATTATTCAGTATCAGTAATTTCAAGAATTTTTTTATTCTTTATAATTATTGTATACTTATCATCCATTAGATTTACTAAAACAGATACTTTTAATTTTATAGGTCAAATAATATTTTTTTTAAAAATTGGAACTTTCCCCTTTCATTTTTGAATAATTTATTCTTATGAAATAATAAATTGAAAGCAAATTTTTTTAATATCAACATTAATTAAATTTATTCCAATTTATATAATAGTTTCAATAACTAAAATTAATTCGTGAACATTA---TATTTTTTAATTACAAA-------------------------------------------------------------------------------------------------------------------------------------------------------------------------------------------------------------------------------------------------------------------------------------------------------------------------------------------------------------------------------------------------------------------------------------------------------------------------------------------------------------------------------------------------------------
	KM242618          ATCTTCTTCATAAATTTTAAATACCACTGATTTATTTATCTTTTAATTACTATTTTTGTATTAATAATAAATTCCAATAATATTTTTATTCAATGAATATTAATAGAATTTGGTACAATCATTAGAATTAGATTAATTAATATTAAATCCACAAATAAAACCCCAAGATTAATTTATTATTCAGTATCAGTAATTTCAAGAATTTTTTTATTCTTTATAATTATTGTATACTTATCATCCATTAGATTTACTAAAACAGATACTTTTAATTTTATAGGTCAAATAATATTTTTTTTAAAAATTGGAACTTTCCCCTTTCATTTTTGAATAATTTATTCTTATGAAATAATAAATTGAAAGCAAATTTTTTTAATATCAACATTAATTAAATTTATTCCAATTTATATAATAGTTTCAATAACTAAAATTAATTCGTGAACATTA---TATTTTTTAATTACAAA-------------------------------------------------------------------------------------------------------------------------------------------------------------------------------------------------------------------------------------------------------------------------------------------------------------------------------------------------------------------------------------------------------------------------------------------------------------------------------------------------------------------------------------------------------------
	KM242619          ATCTTCTTCATAAATTTTAAATACCACTGATTTATTTATCTTTTAATTACTATTTTTGTATTAATAATAAATTCCAATAATATTTTTATTCAATGAATATTAATAGAATTTGGTACAATCATTAGAATTAGATTAATTAATATTAAATCCACAAATAAAACCCCAAGATTAATTTATTATTCAGTATCAGTAATTTCAAGAATTTTTTTATTCTTTATAATTATTGTATACTTATCATCCATTAGATTTACTAAAACAGATACTTTTAATTTTATAGGTCAAATAATATTTTTTTTAAAAATTGGAACTTTCCCCTTTCATTTTTGAATAATTTATTCTTATGAAATAATAAATTGAAAGCAAATTTTTTTAATATCAACATTAATTAAATTTATTCCAATTTATATAATAGTTTCAATAACTAAAATTAATTCGTGAACATTA---TATTTTTTAATTACAAATAGATTATATATTTCATTTTATGCTAATAAATTTTACACTCTAAAAAAATTAC--------------------------------------------------------------------------------------------------------------------------------------------------------------------------------------------------------------------------------------------------------------------------------------------------------------------------------------------------------------------------------------------------------------------------------------------------------------------------------------------------------
	KM242620          ATCTTCTTCATAAATTTTAAATACCACTGATTTATTTATCTTTTAATTACTATTTTTGTATTAATAATAAATTCCAATAATATTTTTATTCAATGAATATTAATAGAATTTGGTACAATCATTAGAATTAGATTAATTAATATTAAATCCACAAATAAAACCCCAAGATTAATTTATTATTCAGTATCAGTAATTTCAAGAATTTTTTTATTCTTTATAATTATTGTATACTTATCATCCATTAGATTTACTAAAACAGATACTTTTAATTTTATAGGTCAAATAATATTTTTTTTAAAAATTGGAACTTTCCCCTTTCATTTTTGAATAATTTATTCTTATGAAATAATAAATTGAAAGCAAATTTTTTTAATATCAACATTAATTAAATTTATTCCAATTTATATAATAGTTTCAATAACTAAAATTAATTCGTGAACATTA---TATTTTTTAATTACAAATAGATTATATATTTCATTTTATGCTAATAAATTTTACACTCTAAAAAAATTAC--------------------------------------------------------------------------------------------------------------------------------------------------------------------------------------------------------------------------------------------------------------------------------------------------------------------------------------------------------------------------------------------------------------------------------------------------------------------------------------------------------
	KM242621          ATCTTCTTCATAAATTTTAAATACCACTGATTTATTTATCTTTTAATTACTATTTTTGTATTAATAATAAATTCCAATAATATTTTTATTCAATGAATATTAATAGAATTTGGTACAATCATTAGAATTAGATTAATTAATATTAAATCCACAAATAAAACCCCAAGATTAATTTATTATTCAGTATCAGTAATTTCAAGAATTTTTTTATTCTTTATAATTATTGTATACTTATCATCCATTAGATTTACTAAAACAGATACTTTTAATTTTATAGGTCAAATAATATTTTTTTTAAAAATTGGAACTTTCCCCTTTCATTTTTGAATAATTTATTCTTATGAAATAATAAATTGAAAGCAAATTTTTTTAATATCAACATTAATTAAATTTATTCCAATTTATATAATAGTTTCAATAACTAAAATTAATTCGTGAACATTA---TATTTTTTAATTACAAATAGATTATATATTTCATTTTATGCTAATAAATTTTACACTCTAAAAAAATTAC--------------------------------------------------------------------------------------------------------------------------------------------------------------------------------------------------------------------------------------------------------------------------------------------------------------------------------------------------------------------------------------------------------------------------------------------------------------------------------------------------------
	KM242622          ATCTTCTTCATAAATTTTAAATACCACTGATTTATTTATCTTTTAATTACTATTTTTGTATTAATAATAAATTCCAATAATATTTTTATTCAATGAATATTAATAGAATTTGGTACAATCATTAGAATTAGATTAATTAATATTAAATCCACAAATAAAACCCCAAGATTAATTTATTATTCAGTATCAGTAATTTCAAGAATTTTTTTATTCTTTATAATTATTGTATACTTATCATCCATTAGATTTACTAAAACAGATACTTTTAATTTTATAGGTCAAATAATATTTTTTTTAAAAATTGGAACTTTCCCCTTTCATTTTTGAATAATTTATTCTTATGAAATAATAAATTGAAAGCAAATTTTTTTAATATCAACATTAATTAAATTTATTCCAATTTATATAATAGTTTCAATAACTAAAATTAATTCGTGAACATTA---TATTTTTTAATTACAAATAGATTATATATTTCATTTTATGCTAATAAATTTTACACTCTAAAAAAATTAC--------------------------------------------------------------------------------------------------------------------------------------------------------------------------------------------------------------------------------------------------------------------------------------------------------------------------------------------------------------------------------------------------------------------------------------------------------------------------------------------------------
	KM242623          ATCTTCTTCATAAATTTTAAATACCACTGATTTATTTATCTTTTAATTACTATTTTTGTATTAATGATAAATTCCAATAATATTTTTATTCAATGAATATTAATAGAATTTGGTACAATCATTAGAATTAGATTAATTAATATTAAATCCACAAATAAAACCCCAAGATTAATTTATTATTCAGTATCAGTAATTTCAAGAATTTTTTTATTCTTTATAATTATTGTATACTTATCATCCATTAGATTTATTAAAACAGATACTTTTAATTTTATAGTTCAAATAATATTTTTTTTAAAAATTGGAACTTTCCCCTTTCATTTTTGAATAATTTATTCTTATGAAATAATAAATTGAAAGCAAATTTTTTTAATATCAACATTAATTAAATTTATTCCAATTTATATAATAGTTTCAATAACTAAAATTAATTCGTGAACATTA---TATTTTTTAATTACAAATAGATTATATATTTCATTTTATGCTAATAAATTTTACACTCT-------------------------------------------------------------------------------------------------------------------------------------------------------------------------------------------------------------------------------------------------------------------------------------------------------------------------------------------------------------------------------------------------------------------------------------------------------------------------------------------------------------------
	KM242624          ATCTTCTTCATAAATTTTAAATACCACTGATTTATTTATCTTTTAATTACTATTTTTGTATTAATAATAAATTCCAATAATATTTTTATTCAATGAATATTAATAGAATTTGGTACAATCATTAGAATTAGATTAATTAATATTAAATCCACAAATAAAACCCCAAGATTAATTTATTATTCAGTATCAGTAATTTCAAGAATTTTTTTATTCTTTATAATTATTGTATACTTATCATCCATTAGATTTATTAAAACAGATACTTTTAATTTTATAGGTCAAATAATATTTTTTTTAAAAATTGGAACTTTCCCCTTTCATTTTTGAATAATTTATTCTTATGAAATAATAAATTGAAAGCAAATTTTTTTAATATCAACATTAATTAAATTTATTCCAATTTATATAATAGTTCCAATAACTAAAATTAATTCGTGAACATTA---TA----------------------------------------------------------------------------------------------------------------------------------------------------------------------------------------------------------------------------------------------------------------------------------------------------------------------------------------------------------------------------------------------------------------------------------------------------------------------------------------------------------------------------------------------------------------------------
	KM242625          ATCTTCTTCATAAATTTTAAATACCACTGATTTATTTATCTTTTAATTACTATTTTTGTATTAATAATAAATTCCAATAATATTTTTATTCAATGAATATTAATAGAATTTGGTACAATCATTAGAATTAGATTAATTAATATTAAATCCACAAATAAAACCCCAAGATTAATTTATTATTCAGTATCAGTAATTTCAAGAATTTTTTTATTCTTTATAATTATTGTATACTTATCATCCATTAGATTTATTAAAACAGATACTTTTAATTTTATAGTTCAAATAATATTTTTTTTAAAAATTGGAACTTTCCCCTTTCATTTTTGAATAATTTATTCTTATGAAATAATAAATTGAAAGCAAATTTTTTTAATATCAACATTAATTAAATTTATTCCAATTTATATAATAGTTCCAATAACTAAAATTAATTCGTGAACATTA---TA----------------------------------------------------------------------------------------------------------------------------------------------------------------------------------------------------------------------------------------------------------------------------------------------------------------------------------------------------------------------------------------------------------------------------------------------------------------------------------------------------------------------------------------------------------------------------
	KM242626          ATCTTCTTCATAAATTTTAAATACCACTGATTTATTTATCTTTTAATTACTATTTTTGTATTAATAATAAATTCCAATAATATTTTTATTCAATGAATATTAATAGAATTTGGTACAATCATTAGAATTAGATTAATTAATATTAAATCCACAAATAAAACCCCAAGATTAATTTATTATTCAGTATCAGTAATTTCAAGAATTTTTTTATTCTTTATAATTATTGTATACTTATCATCCATTAGATTTATTAAAACAGATACTTTTAATTTTATAGTTCAAATAATATTTTTTTTAAAAATTGGAACTTTCCCCTTTCATTTTTGAATAATTTATTCTTATGAAATAATAAATTGAAAGCAAATTTTTTTAATATCAACATTAATTAAATTTATTCCAATTTATATAATAGTTCCAATAACTAAAATTAATTCGTGAACATTA---TA----------------------------------------------------------------------------------------------------------------------------------------------------------------------------------------------------------------------------------------------------------------------------------------------------------------------------------------------------------------------------------------------------------------------------------------------------------------------------------------------------------------------------------------------------------------------------
	KM242627          ATCTTCTTCATAAATTTTAAATACCACTGATTTATTTATCTTTTAATTACTATTTTTGTATTAATAATAAATTCCAATAATATTTTTATTCAATGAATATTAATAGAATTTGGTACAATCATTAGAATTAGATTAATTAATATTAAATCCACAAATAAAACCCCAAGATTAATTTATTATTCAGTATCAGTAATTTCAAGAATTTTTTTATTCTTTATAATTATTGTATACTTATCATCCATTAGATTTATTAAAACAGATACTTTTAATTTTATAGTTCAAATAATATTTTTTTTAAAAATTGGAACTTTCCCCTTTCATTTTTGAATAATTTATTCTTATGAAATAATAAATTGAAAGCAAATTTTTTTAATATCAACATTAATTAAATTTATTCCAATTTATATAATAGTTTCAATAACTAAAATTAATTCGTGAACATTA---TA----------------------------------------------------------------------------------------------------------------------------------------------------------------------------------------------------------------------------------------------------------------------------------------------------------------------------------------------------------------------------------------------------------------------------------------------------------------------------------------------------------------------------------------------------------------------------
	KM242628          ATCTTCTTCATAAATTTTAAATACCACTGATTTATTTATCTTTTAATTACTATTTTTGTATTAATAATAAATTCCAATAATATTTTTATTCAATGAATATTAATAGAATTTGGTACAATCATTAGAATTAGATTAATTAATATTAAATCCACAAATAAAACCCCAAGATTAATTTATTATTCAGTATCAGTAATTTCAAGAATTTTTTTATTCTTTATAATTATTGTATACTTATCATCCATTAGATTTATTAAAACAGATACTTTTAATTTTATAGGTCAAATAATATTTTTTTTAAAAATTGGAACTTTCCCCTTTCATTTTTGAATAATTTATTCTTATGAAATAATAAATTGAAAGCAAATTTTTTTAATATCAACATTAATTAAATTTATTCCAATTTATATAATAGTTTCAATAACTAAAATTAATTCGTGAACATTA---TA----------------------------------------------------------------------------------------------------------------------------------------------------------------------------------------------------------------------------------------------------------------------------------------------------------------------------------------------------------------------------------------------------------------------------------------------------------------------------------------------------------------------------------------------------------------------------
	KM242629          ATCTTCTTCATAAATTTTAAATACCACTGATTTATTTATCTTTTAATTACTATTTTTGTATTAATAATAAATTCCAATAATATTTTTATTCAATGAATATTAATAGAATTTGGTACAATCATTAGAATTAGATTAATTAATATTAAATCCACAAATAAAACCCCAAGATTAATTTATTATTCAGTATCAGTAATTTCAAGAATTTTTTTATTCTTTATAATTATTGTATACTTATCATCCATTAGATTTATTAAAACAGATACTTTTAATTTTATAGGTCAAATAATATTTTTTTTAAAAATTGGAACTTTCCCCTTTCATTTTTGAATAATTTATTCTTATGAAATAATAAATTGAAAGCAAATTTTTTTAATATCAACATTAATTAAATTTATTCCAATTTATATAATAGTTTCAATAACTAAAATTAATTCGTGAACATTA---TA----------------------------------------------------------------------------------------------------------------------------------------------------------------------------------------------------------------------------------------------------------------------------------------------------------------------------------------------------------------------------------------------------------------------------------------------------------------------------------------------------------------------------------------------------------------------------
	KM242630          ------------AATTTTAAATACCACTGATTTATTTATCTTTTAATTACTATTTTTGTATTAATAATAAATTCCAATAATATTTTTATTCAATGAATATTAATAGAATTTGGTACAATCATTAGAATTAGATTAATTAATATTAAATCCACAAATAAAACCCCAAGATTAATTTATTATTCAGTATCAGTAATTTCAAGAATTTTTTTATTCTTTATAATTATTGTATACTTATCATCCATTAGATTTACTAAAACAGATACTTTTAATTTTATAATTCAAATAATATTTTTTTTAAAAATTGGAACTTTCCCTTTTCATTTTTGAATAATTTATCCTTATGAAATAATAAATTGAAAGCAAATTTTTTTAATATCAACATTAATTAAATTTATTCCAATTTATATAATAG-----------------------------------------------------------------------------------------------------------------------------------------------------------------------------------------------------------------------------------------------------------------------------------------------------------------------------------------------------------------------------------------------------------------------------------------------------------------------------------------------------------------------------------------------------------------------------------------------------------------
	KM242631          ------------AATTTTAAATACCACTGATTTATTTATCTTTTAATTACTATTTTTGTATTAATAATAAATTCCAATAATATTTTTATTCAATGAATATTAATAGAATTTGGTACAATCATTAGAATTAGATTAATTAATATTAAATCCACAAATAAAACCCCAAGATTAATTTATTATTCAGTATCAGTAATTTCAAGAATTTTTTTATTCTTTATAATTATTGTATACTTATCATCCATTAGATTTACTAAAACAGATACTTTTAATTTTATAATTCAAATAATATTTTTTTTAAAAATTGGAACTTTCCCTTTTCATTTTTGAATAATTTATCCTTATGAAATAATAAATTGAAAGCAAATTTTTTTAATATCAACATTAATTAAATTTATTCCAATTTATATAATAG-----------------------------------------------------------------------------------------------------------------------------------------------------------------------------------------------------------------------------------------------------------------------------------------------------------------------------------------------------------------------------------------------------------------------------------------------------------------------------------------------------------------------------------------------------------------------------------------------------------------
	JQ778304          ATCTTCTTCATAAATTTTAAATACCACTGATTTATTTATCTTTTAATTACTATTTTTGTATTAATAATAAATTCCAATAATATTTTTATTCAATGAATATTAATAGAATTTGGTACAATCATTAGAATTAGATTAATTAATATTAAATCCACAAATAAAACCCCAAGATTAATTTATTATTCAGTATCAGTAATTTCAAGAATTTTTTTATTCTTTATAATTATTGTATACTTATCATCCATTAGATTTACTAAAACAGATACTTTTAATTTTATAGTTCAAATAATATTTTTTTTAAAAATTGGAACTTTCCCCTTTCATTTTTGAATAATTTATTCTTATGAAATAATAAATTGAAAGCAAATTTTTTTAATATCAACATTAATTAAATTTATTCCAATTTATATAATAGTTTCAATAACTAAAATTAATTCATGAACATTA---TATTTTTTAATTACAAATAGATTATATATTTCATTTTATGCTAATAAATTTTACACTCTAAAAAAATTACTAGCATGTTCAACAATTTTTAATTCATTCTATTTTATTTTTATTTTAGAATTAAATAAAAATATATTTATGGCTATAATTATTTTATATTCATTTAATTATTTTTT----------------------------------------------------------------------------------------------------------------------------------------------------------------------------------------------------------------------------------------------------------------------------------------------------------------------------------------------------------------------------------------------
	JQ778305          ATCTTCTTCATAAATTTTAAATACCACTGATTTATTTATCTTTTAATTACTATTTTTGTATTAATAATAAATTCCAATAATATTTTTATTCAATGAATATTAATAGAATTTGGTACAATCATTAGAATTAGATTAATTAATATTAAATCCACAAATAAAACCCCAAGATTAATTTATTATTCAGTATCAGTAATTTCAAGAATTTTTTTATTCTTTATAATTATTGTATACTTATCATCCATTAGATTTACTAAAACAGATACTTTTAATTTTATAGTTCAAATAATATTTTTTTTAAAAATTGGAACTTTCCCCTTTCATTTTTGAATAATTTATTCTTATGAAATAATAAATTGAAAGCAAATTTTTTTAATATCAACATTAATTAAATTTATTCCAATTTATATAATAGTTTCAATAACTAAAATTAATTCATGAACATTA---TATTTTTTAATTACAAATAGATTATATATTTCATTTTATGCTAATAAATTTTACACTCTAAAAAAATTACTAGCATGTTCAACAATTTTTAATTCATTCTATTTTATTTTTATTTTAGAATTAAATAAAAATATATTTATTGCTATAATTATTTTATATTCATTTAATTATTTTTT----------------------------------------------------------------------------------------------------------------------------------------------------------------------------------------------------------------------------------------------------------------------------------------------------------------------------------------------------------------------------------------------
	JQ778306          ATCTTCTTCATAAATTTTAAATACCACTGATTTATTTATCTTTTAATTACTATTTTTGTATTAATAATAAATTCCAATAATATTTTTATTCAATGAATATTAATAGAATTTGGTACAATCATTAGAATTAGATTAATTAATATTAAATCCACAAATAAAACCCCAAGATTAATTTATTATTCAGTATCAGTAATTTCAAGAATTTTTTTATTCTTTATAATTATTGTATACTTATCATCCATTAGATTTACTAAAACAGATACTTTTAATTTTATAGTTCAAATAATATTTTTTTTAAAAATTGGAACTTTCCCCTTTCATTTTTGAATAATTTATTCTTATGAAATAATAAATTGAAAGCAAATTTTTTTAATATCAACATTAATTAAATTTATTCCAATTTATATAATAGTTTCAATAACTAAAATTAATTCATGAACATTA---TATTTTTTAATTACAAATAGATTATATATTTCATTTTATGCTAATAAATTTTACACTCTAAAAAAATTACTAGCATGTTCAACAATTTTTAATTCATTCTATTTTATTTTTATTTTAGAATTAAATAAAAATATATTTATTGCTATAATTATTTTATATTCATTTAATTATTTTTT----------------------------------------------------------------------------------------------------------------------------------------------------------------------------------------------------------------------------------------------------------------------------------------------------------------------------------------------------------------------------------------------
	JQ778307          ATCTTCTTCATAAATTTTAAATACCACTGATTTATTTATCTTTTAATTACTATTTTTGTATTAATAATAAATTCCAATAATATTTTTATTCAATGAATATTAATAGAATTTGGTACAATCATTAGAATTAGATTAATTAATATTAAATCCACAAATAAAACCCCAAGATTAATTTATTATTCAGTATCAGTAATTTCAAGAATTTTTTTATTCTTTATAATTATTGTATACTTATCATCCATTAGATTTACTAAAACAGATACTTTTAATTTTATAGTTCAAATAATATTTTTTTTAAAAATTGGAACTTTCCCCTTTCATTTTTGAATAATTTATTCTTATGAAATAATAAATTGAAAGCAAATTTTTTTAATATCAACATTAATTAAATTTATTCCAATTTATATAATAGTTTCAATAACTAAAATTAATTCATGAACATTA---TATTTTTTAATTACAAATAGATTATATATTTCATTTTATGCTAATAAATTTTACACTCTAAAAAAATTACTAGCATGTTCAACAATTTTTAATTCATTCTATTTTATTTTTATTTTAGAATTAAATAAAAATATATTTATTGCTATAATTATTTTATATTCATTTAATTATTTTTT----------------------------------------------------------------------------------------------------------------------------------------------------------------------------------------------------------------------------------------------------------------------------------------------------------------------------------------------------------------------------------------------
	JQ778308          ATCTTCTTCATAAATTTTAAATACCACTGATTTATTTATCTTTTAATTACTATTTTTGTATTAATAATAAATTCCAATAATATTTTTATTCAATGAATATTAATAGAATTTGGTACAATCATTAGAATTAGATTAATTAATATTAAATCCACAAATAAAACCCCAAGATTAATTTATTATTCAGTATCAGTAATTTCAAGAATTTTTTTATTCTTTATAATTATTGTATACTTATCATCCATTAGATTTACTAAAACAGATACTTTTAATTTTATAGTTCAAATAATATTTTTTTTAAAAATTGGAACTTTCCCCTTTCATTTTTGAATAATTTATTCTTATGAAATAATAAATTGAAAGCAAATTTTTTTAATATCAACATTAATTAAATTTATTCCAATTTATATAATAGTTTCAATAACTAAAATTAATTCATGAACATTA---TATTTTTTAATTACAAATAGATTATATATTTCATTTTATGCTAATAAATTTTACACTCTAAAAAAATTACTAGCATGTTCAACAATTTTTAATTCATTCTATTTTATTTTTATTTTAGAATTAAATAAAAATATATTTATTGCTATAATTATTTTATATTCATTTAATTATTTTTT----------------------------------------------------------------------------------------------------------------------------------------------------------------------------------------------------------------------------------------------------------------------------------------------------------------------------------------------------------------------------------------------
	JQ778309          ATCTTCTTCATAAATTTTAAATACCACTGATTTATTTATCTTTTAATTACTATTTTTGTATTAATAATAAATTCCAATAATATTTTTATTCAATGAATATTAATAGAATTTGGTACAATCATTAGAATTAGATTAATTAATATTAAATCCACAAATAAAACCCCAAGATTAATTTATTATTCAGTATCAGTAATTTCAAGAATTTTTTTATTCTTTATAATTATTGTATACTTATCATCCATTAGATTTACTAAAACAGATACTTTTAATTTTATAGTTCAAATAATATTTTTTTTAAAAATTGGAACTTTCCCCTTTCATTTTTGAATAATTTATTCTTATGAAATAATAAATTGAAAGCAAATTTTTTTAATATCAACATTAATTAAATTTATTCCAATTTATATAATAGTTTCAATAACTAAAATTAATTCATGAACATTA---TATTTTTTAATTACAAATAGATTATATATTTCATTTTATGCTAATAAATTTTACACTCTAAAAAAATTACTAGCATGTTCAACAATTTTTAATTCATTCTATTTTATTTTTATTTTAGAATTAAATAAAAATATATTTATTGCTATAATTATTTTATATTCATTTAATTATTTTTT----------------------------------------------------------------------------------------------------------------------------------------------------------------------------------------------------------------------------------------------------------------------------------------------------------------------------------------------------------------------------------------------
	JQ778310          ATCTTCTTCATAAATTTTAAATACCACTGATTTATTTATCTTTTAATTACTATTTTTGTATTAATAATAAATTCCAATAATATTTTTATTCAATGAATATTAATAGAATTTGGTACAATCATTAGAATTAGATTAATTAATATTAAATCCACAAATAAAACCCCAAGATTAATTTATTATTCAGTATCAGTAATTTCAAGAATTTTTTTATTCTTTATAATTATTGTATACTTATCATCCATTAGATTTACTAAAACAGATACTTTTAATTTTATAGTTCAAATAATATTTTTTTTAAAAATTGGAACTTTCCCCTTTCATTTTTGAATAATTTATTCTTATGAAATAATAAATTGAAAGCAAATTTTTTTAATATCAACATTAATTAAATTTATTCCAATTTATATAATAGTTTCAATAACTAAAATTAATTCATGAACATTA---TATTTTTTAATTACAAATAGATTATATATTTCATTTTATGCTAATAAATTTTACACTCTAAAAAAATTACTAGCATGTTCAACAATTTTTAATTCATTCTATTTTATTTTTATTTTAGAATTAAATAAAAATATATTTATTGCTATAATTATTTTATATTCATTTAATTATTTTTT----------------------------------------------------------------------------------------------------------------------------------------------------------------------------------------------------------------------------------------------------------------------------------------------------------------------------------------------------------------------------------------------
	DQ181611          ATTTTCTTCATAAATTTTAAATACCACTGATTTATTTATCTTTTAATTACTATTTTTGTATTAATAATAAATTCCAATAATATTTTTATTCAATGAATATTAATAGAATTTGGTACAATCATTAGAATTAGATTAATTAATATTAAATCCACAAATAAAACCCCAAGATTAATTTATTATTCAGTATCAGTAATTTCAAGAATTTTTTTATTCTTTATAATTATTGTATACTTATCATCCATTAGATTTACTAAAACAGATACTTTTAATTTTATAGTTCAAATAATATTTTTTTTAAAAATTGGAACTTTCCCTTTTCATTTTTGAATAATTTATTCTTATGAAATAATAAATTGAAAGCAAATTTTTTTAATATCAACATTAATTAAATTTATTCCAATTTATATAATAGTTTCAATAACTAAAATTAATTCATGAACATTA---TATTTTTTAATTACAAATAGATTATATATTTCATTTTATGCAAATAAATTTTATACTCTAAAAAAATTATTAGCATGCTCAACAATTTTTAATTCATTCTATTTTATTTTTATTTTAGAATTAAACAAAAATATATTTATTGCTATAATTATTTTATATTCATTTAATTAT---------------------------------------------------------------------------------------------------------------------------------------------------------------------------------------------------------------------------------------------------------------------------------------------------------------------------------------------------------------------------------------------------
	DQ181612          ATTTTCTTCATAAATTTTAAATACCACTGATTTATTTATCTTTTAATTACTATTTTTGTATTAATAATAAATTCCAATAATATTTTTATTCAATGAATATTAATAGAATTTGGTACAATCATTAGAATTAGATTAATTAATATTAAATCCACAAATAAAACCCCAAGATTAATTTATTATTCAGTATCAGTAATTTCAAGAATTTTTTTATTCTTTATAATTATTGTATACTTATCATCCATTAGATTTACTAAAACAGATACTTTTAATTTTATAGTTCAAATAATATTTTTTTTAAAAATTGGAACTTTCCCTTTTCATTTTTGAATAATTTATTCTTATGAAATAATAAATTGAAAGCAAATTTTTTTAATATCAACATTAATTAAATTTATTCCAATTTATATAATAGTTTCAATAACTAAAATTAATTCATGAACATTA---TATTTTTTAATTACAAATAGATTATATATTTCATTTTATGCAAATAAATTTTATACTCTAAAAAAATTATTAGCATGCTCAACAATTTTTAATTCATTCTATTTTATTTTTATTTTAGAATTAAACAAAAATATATTTATTGCTATAATTATTTTATATTCATTTAATTATTTT------------------------------------------------------------------------------------------------------------------------------------------------------------------------------------------------------------------------------------------------------------------------------------------------------------------------------------------------------------------------------------------------
	DQ181613          ATTTTCTTCATAAATTTTAAATACCACTGATTTATTTATCTTTTAATTACTATTTTTGTATTAATAATAAATTCCAATAATATTTTTATTCAATGAATATTAATAGAATTTGGTACAATCATTAGAATTAGATTAATTAATATTAAATCCACAAATAAAACCCCAAGATTAATTTATTATTCAGTATCAGTAATTTCAAGAATTTTTTTATTCTTTATAATTATTGTATACTTATCATCCATTAGATTTACTAAAACAGATACTTTTAATTTTATAGTTCAAATAATATTTTTTTTAAAAATTGGAACTTTCCCTTTTCATTTTTGAATAATTTATTCTTATGAAATAATAAATTGAAAGCAAATTTTTTTAATATCAACATTAATTAAATTTATTCCAATTTATATAATAGTTTCAATAACTAAAATTAATTCATGAACATTA---TATTTTTTAATTACAAATAGATTATATATTTCATTTTATGCAAATAAATTTTATACTCTAAAAAAATTATTAGCATGCTCAACAATTTTTAATTCATTCTATTTTATTTTTATTTTAGAATTAAACAAAAATATATTTATTGCTATAATTATTTTATATTCATTTAATTA----------------------------------------------------------------------------------------------------------------------------------------------------------------------------------------------------------------------------------------------------------------------------------------------------------------------------------------------------------------------------------------------------
	DQ181614          ATTTTCTTCATAAATTTTAAATACCACTGATTTACTTATCTTTTAATTACTATTTTTGTATTAATAATAAATTCCAATAATATTTTTATTCAATGAATATTAATAGAATTTGGTACAATCATTAGAATTAGATTAATTAATATTAAATCCACAAATAAAACCCCAAGATTAATTTATTATTCAGTATCAGTAATTTCAAGAATTTTTTTATTCTTTATAATTATTGTATACTTATCATCCATTAGATTTACTAAAACAGATACTTTTAATTTTATAGTTCAAATAATATTTTTTTTAAAAATTGGAACTTTCCCTTTTCATTTTTGAATAATTTATTCTTATGAAATAATAAATTGAAAGCAAATTTTTTTAATATCAACATTAATTAAATTTATTCCAATTTATATAATAGTTTCAATAACTAAAATTAATTCATGAACATTA---TATTTTTTAATTACAAATAGATTATATATTTCATTTTATGCAAATAAATTTTATACTCTAAAAAAATTATTAGCATGCTCAACAATTTTTAATTCATTCTATTTTATTTTTATTTTAGAATTAAACAAAAATATATTTATTGCTATAATTATTTTATATTCATTTAAT------------------------------------------------------------------------------------------------------------------------------------------------------------------------------------------------------------------------------------------------------------------------------------------------------------------------------------------------------------------------------------------------------
	DQ181615          ATTTTCTTCATAAATTTTAAATACCACTGATTTATTTATCTTTTAATTACTATTTTTGTATTAATAATAAATTCCAATAATATTTTTATTCAATGAATATTAATAGAATTTGGTACAATCATTAGAATTAGATTAATTAATATTAAATCCACAAATAAAACCCCAAGATTAATTTATTATTCAGTATCAGTAATTTCAAGAATTTTTTTATTCTTTATAATTATTGTATACTTATCATCCATTAGATTTACTAAAACAGATACTTTTAATTTTATAGTTCAAATAATATTTTTTTTAAAAATTGGAACTTTCCCTTTTCATTTTTGAATAATTTATTCTTATGAAATAATAAATTGAAAGCAAATTTTTTTAATATCAACATTAATTAAATTTATTCCAATTTATATAATAGTTTCAATAACTAAAATTAATTCATGAACATTA---TATTTTTTAATTACAAATAGATTATATATTTCATTTTATGCAAATAAATTTTATACTCTAAAAAAATTATTAGCATGCTCAACAATTTTTAATTCATTCTATTTTATTTTTATTTTAGAATTAAACAAAAATATATTTATTGCTATAATTATTTTATATTCATTTAATTATTTTTTATTAATTAGATTC---------------------------------------------------------------------------------------------------------------------------------------------------------------------------------------------------------------------------------------------------------------------------------------------------------------------------------------------------------------------------------
	DQ181616          ATTTTCTTCATAAATTTTAAATACCACTGATTTATTTATCTTTTAATTACTATTTTTGTATTAATAATAAATTCCAATAATATTTTTATTCAATGAATATTAATAGAATTTGGTACAATCATTAGAATTAGATTAATTAATATTAAATCCACAAATAAAACCCCAAGATTAATTTATTATTCAGTATCAGTAATTTCAAGAATTTTTTTATTCTTTATAATTATTGTATACTTATCATCCATTAGATTTACTAAAACAGATACTTTTAATTTTATAGTTCAAATAATATTTTTTTTAAAAATTGGAACTTTCCCTTTTCATTTTTGAATAATTTATTCTTATGAAATAATAAATTGAAAGCAAATTTTTTTAATATCAACATTAATTAAATTTATTCCAATTTATATAATAGTTTCAATAACTAAAATTAATTCATGAACATTA---TATTTTTTAATTACAAATAGATTATATATTTCATTTTATGCAAATAAATTTTATACTCTAAAAAAATTATTAGCATGCTCAACAATTTTTAATTCATTCTATTTTATTTTTATTTTAGAATTAAACAAAAATATATTTATTGCTATAATTATTTTATATTCATTTAATT-----------------------------------------------------------------------------------------------------------------------------------------------------------------------------------------------------------------------------------------------------------------------------------------------------------------------------------------------------------------------------------------------------
	DQ181617          ATTTTCTTCATAAATTTTAAATACCACTGATTTATTTATCTTTTAATTACTATTTTTGTATTAATAATAAATTCCAATAATATTTTTATTCAATGAATATTAATAGAATTTGGTACAATCATTAGAATTAGATTAATTAATATTAAATCCACAAATAAAACCCCAAGATTAATTTATTATTCAGTATCAGTAATTTCAAGAATTTTTTTATTCTTTATAATTATTGTATACTTATCATCCATTAGATTTACTAAAACAGATACTTTTAATTTTATAGTTCAAATAATATTTTTTTTAAAAATTGGAACTTTCCCTTTTCATTTTTGAATAATTTATTCTTATGAAATAATAAATTGAAAACAAATTTTTTTAATATCAACATTAATTAAATTTATTCCAATTTATATAATAGTTTCAATAACTAAAATTAATTCATGAACATTA---TATTTTTTAATTACAAATAGATTATATATTTCATTTTATGCAAATAAATTTTATACTCTAAAAAAATTATTAGCATGCTCAACAATTTTTAATTCATTCTATTTTATTTTTATTTTAGAATTAAACAAAAATATATTTATTGCTATAATTATTTTATATTCATTTAATTATTTTTTATTAATTAGATTC---------------------------------------------------------------------------------------------------------------------------------------------------------------------------------------------------------------------------------------------------------------------------------------------------------------------------------------------------------------------------------
	DQ181618          ATTTTCTTCATAAATTTTAAATACCACTGATTTACTTATCTTTTAATTACTATTTTTGTATTAATAATAAATTCCAATAATATTTTTATTCAATGAATATTAATAGAATTTGGTACAATCATTAGAATTAGATTAATTAATATTAAATCCACAAATAAAACCCCAAGATTAATTTATTATTCAGTATCAGTAATTTCAAGAATTTTTTTATTCTTTATAATTATTGTATACTTATCATCCATTAGATTTACTAAAACAGATACTTTTAATTTTATAGTTCAAATAATATTTTTTTTAAAAATTGGAACTTTCCCTTTTCATTTTTGAATAATTTATTCTTATGAAATAATAAATTGAAAACAAATTTTTTTAATATCAACATTAATTAAATTTATTCCAATTTATATAATAGTTTCAATAACTAAAATTAATTCATGAACATTA---TATTTTTTAATTACAAATAGATTATATATTTCATTTTATGCAAATAAATTTTATACTCTAAAAAAATTATTAGCATGCTCAACAATTTTTAATTCATTCTACTTTATTTTTATTTTAGAATTAAACAAAAATATATTTATTGCTATAATTATTTTATATTCATTTAATT-----------------------------------------------------------------------------------------------------------------------------------------------------------------------------------------------------------------------------------------------------------------------------------------------------------------------------------------------------------------------------------------------------
	DQ181619          ATTTTCTTCATAAATTTTAAATACCACTGATTTATTTATCTTTTAATTACTATTTTTGTATTAATAATAAATTCCAATAATATTTTTATTCAATGAATATTAATAGAATTTGGTACAATTATTAGAATTAGATTAATTAATATTAAATCCACAAATAAAACCCCAAGATTAATTTATTATTCAGTATCAGTAATTTCAAGAATTTTTTTATTCTTTATAATTATTGTATACTTATCATCCATTAGATTTACTAAAACAGATACTTTTAATTTTATAGTTCAAATAATATTTTTTTTAAAAATTGGAACTTTCCCTTTTCATTTTTGAATAATTTATTCTTATGAAATAATAAATTGAAAGCAAATTTTTTTAATATCAACATTAATTAAATTTATTCCAATTTATATAATAGTTTCAATAACTAAAATTAATTCATGAACATTA---TATTTTTTAATTACAAATAGATTATATATTTCATTTTATGCAAATAAATTTTATACTCTAAAAAAATTACTAGCATGCTCAACAATTTTTAATTCATTCTATTTTATTTTTATTTTAGAATTAAACAAAAATATATTTATTGCTATAATTATTTTATATTCATTTAATTATTTTTT----------------------------------------------------------------------------------------------------------------------------------------------------------------------------------------------------------------------------------------------------------------------------------------------------------------------------------------------------------------------------------------------
	DQ181620          ATTTTCTTCATAAATTTTAAATACCACTGATTTATTTATCTTTTAATTACTATTTTTGTATTAATAATAAATTCCAATAATATTTTTATTCAATGAATATTAATAGAATTTGGTACAATCATTAGAATTAGATTAATTAATATTAAATCCACAAATAAAACCCCAAGATTAATTTATTATTCAGTATCAGTAATTTCAAGAATTTTTTTATTCTTTATAATTATTGTATACTTATCATCCATTAGATTTACTAAAACAGATACTTTTAATTTTATAGTTCAAATAATATTTTTTTTAAAAATTGGAACTTTCCCTTTTCATTTTTGAATAATTTATTCTTATGAAATAATAAATTGAAAGCAAATTTTTTTAATATCAACATTAATTAAATTTATTCCAATTTATATAATAGTTTCAATAACTAAAATTAATTCATGAACATTA---TATTTTTTAATTACAAATAGATTATATATTTCATTTTATGCAAATAAATTTTATACTCTAAAAAAATTATTAGCATGCTCAACAATTTTTAATTCATTCTATTTTATTTTTATTTTAGAATTAAACAAAAATATATTTATTGCTATAATTATTTTATATTCATTTAATTATTT-------------------------------------------------------------------------------------------------------------------------------------------------------------------------------------------------------------------------------------------------------------------------------------------------------------------------------------------------------------------------------------------------
	DQ181621          ATTTTCTTCATAAATTTTAAATACCACTGATTTATTTATCTTTTAATTACTATTTTTGTATTAATAATAAATTCCAATAATATTTTTATTCAATGAATATTAATAGAATTTGGTACAATCATTAGAATTAGATTAATTAATATTAAATCCACAAATAAAACCCCAAGATTAATTTATTATTCAGTATCAGTAATTTCAAGAATTTTTTTATTCTTTATAATTATTGTATACTTATCATCCATTAGATTTACTAAAACAGATACTTTTAATTTTATAGTTCAAATAATATTTTTTTTAAAAATTGGAACTTTCCCTTTTCATTTTTGAATAATTTATTCTTATGAAATAATAAATTGAAAACAAATTTTTTTAATATCAACATTAATTAAATTTATTCCAATTTATATAATAGTTTCAATAACTAAAATTAATTCATGAACATTA---TATTTTTTAATTACAAATAGATTATATATTTCATTTTATGCAAATAAATTTTATACTCTAAAAAAATTATTAGCATGCTCAACAATTTTTAATTCATTCTATTTTATTTTTATTTTAGAATTAAACAAAAATATATTTATTGCTATAATTATTTTATATTCATTTAATTATTTTTT----------------------------------------------------------------------------------------------------------------------------------------------------------------------------------------------------------------------------------------------------------------------------------------------------------------------------------------------------------------------------------------------
	DQ181622          ATTTTCTTCATAAATTTTAAATACCACTGATTTATTTATCTTTTAATTACTATTTTTGTATTAATAATAAATTCCAATAATATTTTTATTCAATGAATATTAATAGAATTTGGTACAATCATTAGAATTAGATTAATTAATATTAAATCCACAAATAAAACCCCAAGATTAATTTATTATTCAGTATCAGTAATTTCAAGAATTTTTTTATTCTTTATAATTATTGTATACTTATCATCCATTAGATTTACTAAAACAGATACTTTTAATTTTATAGTTCAAATAATATTTTTTTTAAAAATTGGAACTTTCCCTTTTCATTTTTGAATAATTTATTCTTATGAAATAATAAATTGAAAGCAAATTTTTTTAATATCAACATTAATTAAATTTATTCCAATTTATATAATAGTTTCAATAACTAAAATTAATTCATGAACATTA---TATTTTTTAATTACAAATAGATTATATATTTCATTTTATGCAAATAAATTTTATACTCTAAAAAAATTATTAGCATGCTCAACAATTTTTAATTCATTCTATTTTATTTTTATTTTAGAATTAAACAAAAATATATTTATTGCTATAATTATTTTATATTCATTTAATTATTTTTTATTAATTAGATTC---------------------------------------------------------------------------------------------------------------------------------------------------------------------------------------------------------------------------------------------------------------------------------------------------------------------------------------------------------------------------------

;


END;

BEGIN CODONS;
	CODONPOSSET * UNTITLED  =  1: 1-1003\3, 2: 2-1004\3, 3: 3-1005\3;

	CODESET * UNTITLED   =  mtdna.dros:  1- 1005;


END;

BEGIN LABELS;
	CHARGROUPLABEL ND2 COLOR = (RGB 1.0 1.0 1.0) ;


END;

BEGIN SETS;
	CHARSET ND2   =   1- 1005;
	CHARSET PCG   =   1- 1005;

END;

BEGIN ASSUMPTIONS;
	TYPESET * UNTITLED   =  unord:  1- 1005;

END;

BEGIN MESQUITECHARMODELS;
	ProbModelSet * UNTITLED   =  'Jukes-Cantor':  1- 1005;
END;

Begin MESQUITE;
		MESQUITESCRIPTVERSION 2;
		TITLE AUTO;
		tell ProjectCoordinator;
		timeSaved 1722377556640;
		getEmployee #mesquite.minimal.ManageTaxa.ManageTaxa;
		tell It;
			setID 0 2397193401941058941;
			tell It;
				setDefaultOrder  4 8 9 10 11 12 13 14 15 16 17 18 19 20 21 22 23 24 25 26 27 28 29 30 31 32 33 34 35 36 37 38 39 40 41 42 43 44 45 46 47 48 49 50 51 52 53 54 55 56 57 58 59 60 61 62 63 64 65 66 67 68 69 70 71 72 73 74 75 76 77 78 79 80 322 323 324 325 326 327 328 329 330 331 332 333 334 335 336 337 338 339 81 82 83 84 85 86 87 88 89 90 91 92 93 94 95 96 97 98 99 100 101 102 103 104 105 106 107 108 109 110 111 112 113 114 115 116 117 118 1560 120 121 122 123 124 125 126 127 128 129 130 131 132 133 1560 1561 1562 1563 1589 1590 140 141 142 143 144 145 146 147 148 149 150 151 152 153 154 155 156 157 158 159 160 161 162 163 164 165 166 167 168 169 170 171 172 173 174 175 176 177 178 179 180 181 182 183 184 185 186 187 188 189 190 191 192 193 194 195 196 197 198 199 200 201 202 203 204 205 206 207 208 209 210 211 212 213 214 215 216 217 218 219 220 221 222 223 225 226 227 228 229 230 231 232 233 234 235 236 237 238 239 240 241 242 243 244 245 246 247 248 249 250 251 252 380 253 254 255 256 257 258 259 260 261 262 263 264 265 266 267 268 269 270 271 272 273 274 275 276 277 278 279 280 281 282 283 284 285 286 287 288 289 290 291 292 293 294 295 296 297 298 299 300 301 302 303 304 305 306 307 308 309 310 311 312 313 314 315 316 317 318 319 320 321;
				attachments ;
			endTell;
		endTell;
		getEmployee #mesquite.charMatrices.ManageCharacters.ManageCharacters;
		tell It;
			setID 0 600301282988464170;
			mqVersion 370;
			checksumv 0 3 1191332124 null  getNumChars 1005 numChars 1005 getNumTaxa 333 numTaxa 333   short true   bits 15   states 15   sumSquaresStatesOnly 7544789.0 sumSquares 7544789.0 longCompressibleToShort false usingShortMatrix true   NumFiles 1 NumMatrices 1;
			mqVersion;
		endTell;
		getWindow;
		tell It;
			suppress;
			setResourcesState false false 100;
			setPopoutState 300;
			setExplanationSize 0;
			setAnnotationSize 0;
			setFontIncAnnot 0;
			setFontIncExp 0;
			setSize 1504 884;
			setLocation -8 0;
			setFont SanSerif;
			setFontSize 10;
			getToolPalette;
			tell It;
			endTell;
			desuppress;
		endTell;
		getEmployee  #mesquite.charMatrices.BasicDataWindowCoord.BasicDataWindowCoord;
		tell It;
			showDataWindow #600301282988464170 #mesquite.charMatrices.BasicDataWindowMaker.BasicDataWindowMaker;
			tell It;
				getWindow;
				tell It;
					getTable;
					tell It;
						rowNamesWidth 253;
					endTell;
					setExplanationSize 30;
					setAnnotationSize 20;
					setFontIncAnnot 0;
					setFontIncExp 0;
					setSize 1404 812;
					setLocation -8 0;
					setFont SanSerif;
					setFontSize 10;
					getToolPalette;
					tell It;
						setTool mesquite.charMatrices.BasicDataWindowMaker.BasicDataWindow.arrow;
					endTell;
					setActive;
					setTool mesquite.charMatrices.BasicDataWindowMaker.BasicDataWindow.arrow;
					colorCells  #mesquite.molec.ColorByAA.ColorByAA;
				tell It;
					emphasizeDegeneracy off;
				endTell;
					colorRowNames  #mesquite.charMatrices.TaxonGroupColor.TaxonGroupColor;
					colorColumnNames  #mesquite.charMatrices.CharGroupColor.CharGroupColor;
					colorText  #mesquite.charMatrices.NoColor.NoColor;
					setBackground White;
					toggleShowNames on;
					toggleShowTaxonNames on;
					toggleTight off;
					toggleThinRows off;
					toggleShowChanges off;
					toggleSeparateLines off;
					toggleShowStates on;
					toggleReduceCellBorders off;
					toggleAutoWCharNames off;
					toggleAutoTaxonNames off;
					toggleShowDefaultCharNames off;
					toggleConstrainCW on;
					toggleBirdsEye off;
					toggleColorOnlyTaxonNames off;
					toggleShowPaleGrid off;
					toggleShowPaleCellColors off;
					toggleShowPaleExcluded off;
					togglePaleInapplicable on;
					togglePaleMissing off;
					toggleShowBoldCellText off;
					toggleAllowAutosize off;
					toggleColorsPanel off;
					toggleLinkedScrolling on;
					toggleScrollLinkedTables off;
				endTell;
				showWindow;
				getWindow;
				tell It;
					forceAutosize;
				endTell;
				getEmployee #mesquite.charMatrices.AlterData.AlterData;
				tell It;
					toggleBySubmenus off;
				endTell;
				getEmployee #mesquite.charMatrices.ColorByState.ColorByState;
				tell It;
					setStateLimit 9;
					toggleUniformMaximum on;
				endTell;
				getEmployee #mesquite.charMatrices.ColorCells.ColorCells;
				tell It;
					setColor Red;
					removeColor off;
				endTell;
				getEmployee #mesquite.categ.StateNamesStrip.StateNamesStrip;
				tell It;
					showStrip off;
				endTell;
				getEmployee #mesquite.charMatrices.AnnotPanel.AnnotPanel;
				tell It;
					togglePanel off;
				endTell;
				getEmployee #mesquite.charMatrices.CharReferenceStrip.CharReferenceStrip;
				tell It;
					showStrip off;
				endTell;
				getEmployee #mesquite.charMatrices.QuickKeySelector.QuickKeySelector;
				tell It;
					autotabOff;
				endTell;
				getEmployee #mesquite.charMatrices.SelSummaryStrip.SelSummaryStrip;
				tell It;
					showStrip off;
				endTell;
				getEmployee #mesquite.align.AlignToDropped.AlignToDropped;
				tell It;
					gapCosts 16 6 1 1;
					subCosts  10 5 10 10 10 5 5 10 10 10 5 10;
				endTell;
				getEmployee #mesquite.molec.SequenceInfoEditor.SequenceInfoEditor;
				tell It;
					panelOpen false;
				endTell;
			endTell;
		endTell;
		endTell;
end;
```
